# Cultivation and physiological characterization of a desert-derived *Halospirulina* isolate

**DOI:** 10.64898/2026.05.27.728284

**Authors:** Bárbara Bastos de Freitas, Mirian dos Santos Mendes, Mark Pampuch, Mauricio Lopez Portillo Masson, Kyle J. Lauersen

## Abstract

Here, we describe a filamentous *Halospirulina* isolate (*Halospirulina saudiensis*) obtained from water-clay microhabitat the Empty Quarter desert, الربع الخالي (ar-Rubʿ al-Khālī), Saudi Arabia which grows in saline conditions. We present its fully sequenced genome, the first for the genus, and characterize its growth dynamics as well as biochemical composition under a range of cultivation conditions. Protein, carbohydrate, lipid, and phycocyanin content varied with cultivation regime but were largely stable. *H. saudiensis* reached biomass concentrations of up to 9.83 g L^-1^ at pH 7, 35 °C and continuous 325 µmol photons m^-2^ s^-1^. Variable climate simulations in lab-scale photobioreactors revealed preference for warmer season cultivation under modeled outdoor conditions. Carotenoid analysis revealed a pigment profile enriched in canthaxanthin and other ketocarotenoids, distinguishing it from industrial *Limnospira* and positioning its value for neutraceuticals and feed additives. Genome analysis identified a carotene ketolase (*crtO*) homolog consistent with other cyanobacteria that accumulate ketocarotenoids. Phycocyanin content was heavily dependent on culture health and varied with cultivation pH, irradiance, reaching maximum values of 67.3 ± 0.8 mg gDW^-1^ (6.73 %). Extracted phycocyanin showed marginal thermal stability compared to that from *L. platensis*. The findings suggest that *H. saudiensis* could be a promising source of biomass, ketocarotenoids, and natural pigments, cultivated in saline conditions with elevated temperature and irradiance.

**Graphical Abstract:** 

**Highlights:**

- *Halospirulina saudiensis* sp. nov. isolated from Empty Quarter
- First genome-resolved characterization of a *Halospirulina* strain
- Reached 9.83 g L^-1^ in Red Sea salinity conditions
- Accumulates canthaxanthin as major carotenoid
- Phycocyanin slightly thermotolerant

## Supplementary material 2 - Genome assembly for "Cultivation and physiological characterization of a desert-derived *Halospirulina* isolate" (part 1 of 14)

```
LOCUS       contig_1             5679619 bp    DNA     circular   UNK 29-MAR-2026
DEFINITION  contig_1, whole genome shotgun sequence.
ACCESSION   contig_1
VERSION     contig_1
KEYWORDS    .
SOURCE      None
  ORGANISM  .
            .
COMMENT     Annotated with Bakta
            Software: v1.12.0
            Database: v6.0, full
            DOI: 10.1099/mgen.0.000685
            URL: github.com/oschwengers/bakta
            
            ##Genome Annotation Summary:##
            Annotation Date                :: 03/29/2026, 21:22:37
            CDSs                           :: 4,899
            tRNAs                          ::    45
            tmRNAs                         ::     1
            rRNAs                          ::     6
            ncRNAs                         ::    14
            regulatory ncRNAs              ::     4
            CRISPR Arrays                  ::    13
            oriCs/oriVs                    ::     0
            oriTs                          ::     0
            gaps                           ::     0
            pseudogenes                    ::    14
FEATURES             Location/Qualifiers
     source          1..5679619
                     /mol_type="genomic DNA"
     gene            1..1350
                     /locus_tag="ODCGKP_00001"
                     /gene="dnaA"
     CDS             1..1350
                     /db_xref="GO:0003677"
                     /db_xref="GO:0003688"
                     /db_xref="GO:0005524"
                     /db_xref="GO:0006270"
                     /db_xref="GO:0006275"
                     /db_xref="KEGG:K02313"
                     /db_xref="SO:0001217"
                     /db_xref="UniRef:UniRef50_P49995"
                     /db_xref="UniRef:UniRef90_A0A6P0JSF2"
                     /product="chromosomal replication initiator protein DnaA"
                     /locus_tag="ODCGKP_00001"
                     /protein_id="gnl|Bakta|ODCGKP_00001"
                     /translation="MAMSPDQLWQEVLVRLQLQLKNPTFETWIQPATLQSWRDRTLVIE
                     APNPFARNWLQKHYIPTIAEVVEEILGYSVEICFTTAQGDDSLANAGMTSTILQGDAAQ
                     THPTPTHFNLKYVFSRFVVGENNRMAHAAALAVAESPGREFNPLFLCGGVGLGKTHLMQ
                     AIGHYRQEIHPDSKVFYVSTEKFTNDLITAIRQDGMQHFRDHYRAADVLLVDDIQFIEG
                     KEYTQEEFFYTFNTLHEAGKQVVLASDRPPHQIPRLQERLCSRFSMGLIADIQPPDLET
                     RMAILQRKAEDENARLPKAVIEYIATRYTSNIRELEGALTRTIAYTSISGLAMTVENIA
                     PVLNPPAEKIAATPKTILQAVSEKFGVSVEDLQGSSRRREISWARQVGMYLMRHHTDLS
                     LPRIGEEFGGKDHTTVLYSCDKVEQLKQQDKKTQQLLMQLGDRITSVSQE"
                     /codon_start=1
                     /transl_table=11
                     /inference="ab initio prediction:Prodigal:2.6"
                     /inference="similar to AA
                     sequence:UniRef:UniRef90_A0A6P0JSF2"
                     /gene="dnaA"
     gene            1661..1975
                     /locus_tag="ODCGKP_00002"
     CDS             1661..1975
                     /db_xref="SO:0001217"
                     /db_xref="UniRef:UniRef50_A0A6P0JR31"
                     /db_xref="UniRef:UniRef90_A0A6P0JR31"
                     /product="hypothetical protein"
                     /locus_tag="ODCGKP_00002"
                     /protein_id="gnl|Bakta|ODCGKP_00002"
                     /translation="MKPTSNYNGFLSLTLTVFFSFASPIILVGMGLVCLWGLSCLPGGN
                     LIANPAIRQLLYFLATFGSGNPIYGSLTIGLAWGLVGGLFNLCTLYRHQMYNSGNFPVS
                     "
                     /codon_start=1
                     /transl_table=11
                     /inference="ab initio prediction:Prodigal:2.6"
                     /inference="similar to AA
                     sequence:UniRef:UniRef90_A0A6P0JR31"
     gene            complement(2036..2767)
                     /locus_tag="ODCGKP_00003"
     CDS             complement(2036..2767)
                     /db_xref="GO:0016491"
                     /db_xref="SO:0001217"
                     /db_xref="UniRef:UniRef50_A0A382MA01"
                     /db_xref="UniRef:UniRef90_A0A6P0JWF6"
                     /product="SDR family oxidoreductase"
                     /locus_tag="ODCGKP_00003"
                     /protein_id="gnl|Bakta|ODCGKP_00003"
                     /translation="MPNTLILGAKSDIAQAIAYQFASHGHSLTLAGRQIDLLDPLAKDI
                     LIRHQQQVHLREFDALEFASHADFYQNLPETPDIVVCVFGYLGDQKQAEEDFAETQRII
                     NTNYTGAVSILNQVVQDLEQRQTGTIIGISSVAGDRGRQSNYLYGSAKAAFTTYLSGLR
                     NRLVKTGVHVITVKPGYVATRMTENLDLPQPITASPQQVATAIYNAYTHKKDILYTLWI
                     WRWILLIIRSIPEVIFKKLKL"
                     /codon_start=1
                     /transl_table=11
                     /inference="ab initio prediction:Prodigal:2.6"
                     /inference="similar to AA
                     sequence:UniRef:UniRef90_A0A6P0JWF6"
     gene            complement(2898..4214)
                     /locus_tag="ODCGKP_00004"
     CDS             complement(2898..4214)
                     /db_xref="PFAM:PF01565.28"
                     /product="hypothetical protein"
                     /locus_tag="ODCGKP_00004"
                     /protein_id="gnl|Bakta|ODCGKP_00004"
                     /translation="MLSNWGNYPQIAAHITELAFLPEIQNYLQTQSSLTVRGNGRSYGD
                     ASLGKQVFSTLKLNKFLDFNLESGILTCQGGVLFSEILDVILPQGFFLPVTPGTKFITV
                     GGAIAADVHGKNHHKEGSFGRHILSFDLMVADGTIVTCSRQENRELFWQTIGGMGLTGL
                     ILSASFLLKRIDTAYIRQTCLKARNLAEIMDLFESSTDWTYSVAWIDCLATGKNQGRSL
                     LLLGEHATRSELSPHQQATPFKIPQKRKLNIPFYFPNFALNGLSVKAFNWLYYHKQFAQ
                     KSESIISYDPFFYPLDSIYHWNRIYGKPGFVQYQFVLPKESSKAGLSEILNTISESGQG
                     SFLAVLKLFGKGEPEALLSFPMEGYTLALDFKIQPKVFELLEKLDQRVLHYGGRLYLAK
                     DARMKKEALQHYPHLEQFKQSLPSGFTSHLAERLSLIND"
                     /codon_start=1
                     /transl_table=11
                     /inference="ab initio prediction:Prodigal:2.6"
     gene            complement(4231..5121)
                     /locus_tag="ODCGKP_00005"
     CDS             complement(4231..5121)
                     /db_xref="SO:0001217"
                     /db_xref="UniRef:UniRef50_A0A2N3I7P2"
                     /product="4-hydroxybenzoate polyprenyltransferase and
                     related prenyltransferase"
                     /locus_tag="ODCGKP_00005"
                     /protein_id="gnl|Bakta|ODCGKP_00005"
                     /translation="MEKRQNGLFRRHLLRLIRVHHWVKNGFIFVPAFFAGQLFKGDTIA
                     SLFLGFFAFSLMASCIYVINDYIDIPQDQLHPEKRKRPLASGAVTKSEAHILIIGLFAI
                     ASLLGVLISSTGLVIILTYFILNLLYSVRLKHIAILDLCIIAFGFLLRIALGGVAAKVL
                     ISHWLIMLTFLLALLLGLAKRRDEYLIFLKGKNTRKAIEGYNLEFIDLSMMLAASVTVV
                     TYIMYTVSESVIERIGHQNLYVTSIFVIVGIMRYLQQTLVFTKSGSPTKILLQDAFLQC
                     VIVAWLLSFGILIYS"
                     /codon_start=1
                     /transl_table=11
                     /inference="ab initio prediction:Prodigal:2.6"
                     /inference="similar to AA
                     sequence:UniRef:UniRef50_A0A2N3I7P2"
     gene            5253..5489
                     /locus_tag="ODCGKP_00006"
                     /gene="nifU"
     CDS             5253..5489
                     /db_xref="SO:0001217"
                     /db_xref="UniParc:UPI0013B8D871"
                     /db_xref="UniRef:UniRef100_A0A6P0JX51"
                     /db_xref="UniRef:UniRef50_A0A314YH35"
                     /db_xref="UniRef:UniRef90_A0A6P0JX51"
                     /product="NifU family protein"
                     /locus_tag="ODCGKP_00006"
                     /protein_id="gnl|Bakta|ODCGKP_00006"
                     /translation="MSMALTKDNVEQVLEELRPYLMADGGNVELTEIDGPIVKLRLQGA
                     CGSCPSSTMTLKMGIERRLREYIPEIAEVEQVM"
                     /codon_start=1
                     /transl_table=11
                     /inference="ab initio prediction:Prodigal:2.6"
                     /inference="similar to AA
                     sequence:UniRef:UniRef100_A0A6P0JX51"
                     /gene="nifU"
     gene            5674..7878
                     /locus_tag="ODCGKP_00007"
     CDS             5674..7878
                     /db_xref="SO:0001217"
                     /db_xref="UniRef:UniRef50_A0A2Z6UGW5"
                     /db_xref="UniRef:UniRef90_UPI00232C86A9"
                     /product="glycoside hydrolase"
                     /locus_tag="ODCGKP_00007"
                     /protein_id="gnl|Bakta|ODCGKP_00007"
                     /translation="MPYPLYVAFIWHQHQPLYKSSASGEYRLPWVRLHGTKDYLDLILV
                     LDRYPKLHQTVNLVPSLILQLEDYIAGNAIDPYLSLALSDETTLTLGQKHFILDHFFDG
                     YHRTLIDPHPRYAQLYQQRQENGPAWCLEHWTRQEYGDLLAWHNLAWIDPIFWDDPKIA
                     AWLRQGKGFTLRDRQKIYHKQQQILSRILPKHRQMQETGQLEITTTPYTHPILPLLADT
                     DAGQVAVSEMQLPQQRFQWAADIPRHLQKAQDLYQDRFGCPPRGLWPSEQSVSPEILPY
                     IAQAGFDWLCSDEAVLGWTLDHYFHRNDQGNLYQPELLYQPYQLETPHGDLSIVFRDHR
                     LSDLIGFGYSSMSPQKAANDLIGHLEAISHSLDSNRPWLVTIALDGENCWEFYQHDGLP
                     FLNAFYQRLSDHTDIEAVTVSEYLDQFPPTETLPSDKLHSGSWVDGNFTTWIGDPVKNR
                     AWDLLYDARQTLAKHPEATEETNPQAWEALYAAEGSDWFWWFGEGHSSNQDMMFDQLFR
                     EHLCAIYEALNEPVPPQLKENVDSHEQQGDRNPSSFIHPIVDGLGDEQDWDKAGRIEIG
                     GARGTMHRASLVQRVFYGLDHLNFYLRLDFSSGLNPQVDLPPELHLLWFYPGVTMYNSP
                     IPLENLPSVSPLSYLFHHHLGIHLRTGEIWFAEASDRYQWHSQETHATMALDQCLEIAV
                     PWSDLKIHPDYPLRIVAVLADNGQYKSYFPEDRLIGLQAP"
                     /codon_start=1
                     /transl_table=11
                     /inference="ab initio prediction:Prodigal:2.6"
                     /inference="similar to AA
                     sequence:UniRef:UniRef90_UPI00232C86A9"
     gene            7902..9815
                     /locus_tag="ODCGKP_00008"
     CDS             7902..9815
                     /db_xref="SO:0001217"
                     /db_xref="UniRef:UniRef50_A0A845WVF7"
                     /product="Peptidoglycan-binding protein"
                     /locus_tag="ODCGKP_00008"
                     /protein_id="gnl|Bakta|ODCGKP_00008"
                     /translation="MFFAKNDPFPQDGVENPMIELRSLGVVSVMESLAYQYYTVAYEAE
                     HQIEYELPPLWEVKPELWQKALGLSRGGLAIALILIIHHSPAFALMKRGQDSPAVKQLQ
                     QELLAKGYFNGPTTGYYGPLTEGAVRRFQQAHNLQPDGIFGPNTEQALRGGSPTPTSAS
                     NLLKRGQDNQAVKELQQTLKDQGYFNGPTTGYYGPLTERAVRQFQQANNLQPDGIFGPN
                     TRKALNGETVDATIPSAMTPFTDSNAEISSFSEEETGEFNREPFTDSSFTESSSSFNES
                     FLDSDVNESSFNESTPQKTPTAKPMALEKTIGGNISPKSIVHSGQGVFFAQNMMYTHTI
                     TVYDRNYNLVKTIPDSINLSDYVNNSQNAKNYQGIYRGSPVEVAFSHNGNYAWVSNYKM
                     YGAGFDNPGGDTCKPEQKTDDSFLYKINTSNYNIERAIKVGSVPKYVATTPDNRLVLVS
                     NWCSYDLSVIDTAAEREIKRIHLGQYPRGIVVDNQSQTAYVAVMGSSHIAKLNLQDFSV
                     SWIKNVGKAPRHLNISPDNRYLYVSLNGEDKVAKLDLQTEQVVKKISTGDAPRSMVLSE
                     NGQYLYVVNYFSNTLSKVDTQTMEILDTVDVAEKPIGVTYDPVTNQVWVSAYSGQIMVF
                     SG"
                     /codon_start=1
                     /transl_table=11
                     /inference="ab initio prediction:Prodigal:2.6"
                     /inference="similar to AA
                     sequence:UniRef:UniRef50_A0A845WVF7"
     gene            complement(10000..10689)
                     /locus_tag="ODCGKP_00009"
     CDS             complement(10000..10689)
                     /db_xref="SO:0001217"
                     /db_xref="UniRef:UniRef50_A0A0P7Z9E6"
                     /product="Putative ABC transporter permease component"
                     /locus_tag="ODCGKP_00009"
                     /protein_id="gnl|Bakta|ODCGKP_00009"
                     /translation="MVTESLIIEYCWFTPYCDRMAKLSLELHRYFFEEDRPHPKVKLAD
                     FLALAGERAFGFLFVVLSLPSALPIPAPGYSIPFGIVIFVLTVQFIVGLNSPLLPPQLA
                     NRGLKVETAQKFVKRGIPWLKRLEGLAKPRLTWICITLPGRVMLGTAIALMSVSMMIPI
                     PGTNTLPAFSIFIIGLGLVEDDGVISLGGFVISVIIFVLMVSVIIAAIYGGTSLIDYLK
                     AMVMGNG"
                     /codon_start=1
                     /transl_table=11
                     /inference="ab initio prediction:Prodigal:2.6"
                     /inference="similar to AA
                     sequence:UniRef:UniRef50_A0A0P7Z9E6"
     gene            10780..11790
                     /locus_tag="ODCGKP_00010"
                     /gene="trpS"
     CDS             10780..11790
                     /db_xref="EC:6.1.1.2"
                     /db_xref="GO:0000166"
                     /db_xref="GO:0004830"
                     /db_xref="GO:0005524"
                     /db_xref="GO:0006436"
                     /db_xref="SO:0001217"
                     /db_xref="UniRef:UniRef50_Q8DHG3"
                     /db_xref="UniRef:UniRef90_UPI00232AAF1D"
                     /product="tryptophan--tRNA ligase"
                     /locus_tag="ODCGKP_00010"
                     /protein_id="gnl|Bakta|ODCGKP_00010"
                     /translation="MTKKRVLSGVQPTGNLHLGNYLGAIRNWVEAQQDYDNYFCVVDLH
                     AITVPHNPQTLAKDTYTIAALYLACGIDLNYSTIFIQSHISAHSELAWLLNCITPLNWL
                     ERMIQFREKAMKQGENVNVGLLDYPVLMAADILLYDADLVPVGEDQKQHIELTRDIVTR
                     LNDQYGKKKDPVLKYPEPLIRKDGARVMSLIDGTKKMSKSDPAEMSRINLLDTPDEIAK
                     KIKRCKTDPIRGLEFDNPERPECHNLLTLYMLLSGKSKAEVQQETQEMGWGQFKPLLAD
                     TAIAVLDPIQAKYHEIMNDRDYLDSVLREGREKAEVSANEILGRVKKALGYSTPI"
                     /codon_start=1
                     /transl_table=11
                     /inference="ab initio prediction:Prodigal:2.6"
                     /inference="similar to AA
                     sequence:UniRef:UniRef90_UPI00232AAF1D"
                     /gene="trpS"
     gene            12034..12921
                     /locus_tag="ODCGKP_00011"
     CDS             12034..12921
                     /db_xref="SO:0001217"
                     /db_xref="UniRef:UniRef50_A0A1Z3HQ52"
                     /db_xref="UniRef:UniRef90_A0A6P0JTV5"
                     /product="Methylenetetrahydrofolate reductase"
                     /locus_tag="ODCGKP_00011"
                     /protein_id="gnl|Bakta|ODCGKP_00011"
                     /translation="MTRFRQAVQNKEFLITAEVMPPKGGSPKRMLEHARSLKGRVHAVN
                     VTDGSRAMLRMSSLAASTILLQEGIEPVCQVACRDRNLLGLQGDLMGANALGIHNILAL
                     TGDPVKAGDHPKAKSVFDLESVRLLKVIDKLNNGFDYNDKKLPNQKLDLFPGAAVDPQL
                     KSFSGMQRRFERKLEAGAQFFQSQLITDFERLDKFMTQVASIADKPVLAGIFLLKSAKN
                     ANFINKYVPGVTISDETINRLANAEDQLLEGMKIAAEQVRIAKDLCDGVHMMAVRREDL
                     IPQILDLADIPPIQ"
                     /codon_start=1
                     /transl_table=11
                     /inference="ab initio prediction:Prodigal:2.6"
                     /inference="similar to AA
                     sequence:UniRef:UniRef90_A0A6P0JTV5"
     gene            13172..15235
                     /locus_tag="ODCGKP_00012"
     CDS             13172..15235
                     /db_xref="SO:0001217"
                     /db_xref="UniRef:UniRef50_A0A1C0VG80"
                     /product="Low-complexity protein"
                     /locus_tag="ODCGKP_00012"
                     /protein_id="gnl|Bakta|ODCGKP_00012"
                     /translation="MKAKEVLRRYAEGERDFRRVSLRGENFRGKDLSGADFSEADIHGT
                     NFRGATLTGAKFRGAKAGLQRRWVVGLLLVAWTLAGVGGFCSLVTGVLVGLIFEGDLES
                     QVAGWVSLGCLIIFGMIIIRKGINAGVFAVAVAVAVAGAVAGAVAGAVAFAGAVAFAGA
                     VAGAVAGAVAGAGAGAVAGAVAGAVAGAVAGAVAFAGAVAFAGAVAFAGAVAGAVAFVL
                     LSVYISWRALRGDPREAWIRSAAIAFAATGGTSFRGATLTDADFTSARLKSTDLRDATV
                     TRTCWKETDKLDRVRPGNTLLHNPAVRELLITGNGYNKSYPKADLRGAYLQGVNLEKAN
                     LKQADLSQATLQDANLKDTKLTETLALGTNFTGAYLTGACLEAWNIDHTTILERVDCQY
                     VFLLEHPNANGHRERQPHDPDKCFAPGDFEKIYEEIINTVQILLKNGVNPEAFSAALGR
                     VMAENPEITKDSIQGMQKKGEDVLLTIEVPEGTDKAQIERTFDEVYVAKLEAQAEAQRQ
                     YLQDFKEIALVLAKKQDQTTIAVNNENKMNSENQDIQTGDVKGNFAGSVGGNFDASGSA
                     LNIDNTNSTISNTINELPPTSEPDEPDIKELLAQLQTAINAEPNLSEEDKAEALQQVQK
                     LAEAGKDPKQSKGVAKTALTMLKGLIFGLPAAAKLAEECQKLLPSLSQLFGL"
                     /codon_start=1
                     /transl_table=11
                     /inference="ab initio prediction:Prodigal:2.6"
                     /inference="similar to AA
                     sequence:UniRef:UniRef50_A0A1C0VG80"
     gene            complement(15497..15940)
                     /locus_tag="ODCGKP_00013"
     CDS             complement(15497..15940)
                     /product="hypothetical protein"
                     /locus_tag="ODCGKP_00013"
                     /protein_id="gnl|Bakta|ODCGKP_00013"
                     /translation="MKRLNLEALTLAILSTAIAPAALAASPSVPEKNATETVSQKSTYR
                     DLDNREWYERNNQFRDETYRDLENQEWYERNNRFRKSTYRDLDNREWYERNNQFRDETY
                     RDLENQEWYERNNRFRKSTYRDLDNREWYERNNQVKPATTTKQ"
                     /codon_start=1
                     /transl_table=11
                     /inference="ab initio prediction:Prodigal:2.6"
     gene            16118..17476
                     /locus_tag="ODCGKP_00014"
                     /gene="aroA"
     CDS             16118..17476
                     /db_xref="EC:2.5.1.19"
                     /db_xref="GO:0003866"
                     /db_xref="GO:0009073"
                     /db_xref="SO:0001217"
                     /db_xref="UniRef:UniRef50_Q2JLV2"
                     /db_xref="UniRef:UniRef90_UPI00232C4F00"
                     /product="3-phosphoshikimate 1-carboxyvinyltransferase"
                     /locus_tag="ODCGKP_00014"
                     /protein_id="gnl|Bakta|ODCGKP_00014"
                     /translation="MDKKLMVIALHSLDNRHQDLVITPSPTGLSLQGRVQIPGDKSISH
                     RALMLGAIAQGTTTVKGLLLGEDPRSTASCFQAMGANISALNDQEVTIEGVGLGSLQEP
                     QDVLNAGNSGTTLRLMLGLLASHGNRFFAVTGDESLRSRPMSRVVQPLTQMGATIWGRQ
                     YHTLAPLAIQGQELQGIHYHSPIASAQVKSCILLAGLSAKGETIVTEPAVSRDHSERML
                     KAFGAEISTDPDTRTVTVKGQAAQLRGQTVIVPGDISSAAFWLVAAAITPGSELVVENV
                     GMNPTRTGVLEALARMGADLTPENERVITGEPVADLRVKASPLQGCEIAGDLIPRLIDE
                     VPILAVAATFAQGTTVIKDAAELRVKESDRLAVMASELNRMGAKISELPDGLEITGETP
                     LQGAEVDSYTDHRVAMSLAIAALNAAGQTTIHRAEAAAISYPDFITTLERICQ"
                     /codon_start=1
                     /transl_table=11
                     /inference="ab initio prediction:Prodigal:2.6"
                     /inference="similar to AA
                     sequence:UniRef:UniRef90_UPI00232C4F00"
                     /gene="aroA"
     gene            complement(17686..19410)
                     /locus_tag="ODCGKP_00015"
                     /gene="abc-f"
     CDS             complement(17686..19410)
                     /db_xref="GO:0003677"
                     /db_xref="GO:0005524"
                     /db_xref="GO:0016887"
                     /db_xref="SO:0001217"
                     /db_xref="UniRef:UniRef50_I4HHZ6"
                     /db_xref="UniRef:UniRef90_A0A6P0JSU9"
                     /product="ribosomal protection-like ABC-F family protein"
                     /locus_tag="ODCGKP_00015"
                     /protein_id="gnl|Bakta|ODCGKP_00015"
                     /translation="MLRLENISKIYPNGEVLKNVTWEVKEGDRIGLVGVNGAGKSTQLR
                     IIMGETEPTSGNVVKPSNLHIAYLTQEFEVDPTRTVREEFWTVFTEANQVQQAIAQVTQ
                     DMETADPDELEKSINKLDKLQRKFEALDGYGLEAQIEKILPEMGFTPEDGDRLVSSFSG
                     GWQMRMSLGKILLQSPDILLLDEPTNHLDLETIEWLEKYLKNLKTPIVIVSHDREFLDR
                     LCTQIVETERGVSTTYLGNYSDYLQQKAENIAAQQSAYEHQQKELEKQQAFVEKFRASA
                     TRSTQAKSREKQLEKMEKIEAPTGGLKSLKFHFPPAPRSGREVVSIEDVVHTYEDKILF
                     LGANLLIERGDRIAFLGPNGSGKSTLLHMMMGMETPQEGTVKLGEHNVIPGYFEQNQAE
                     ALNLEKTVMETIHDEVPDWKNEEVRTLLGRFLFSGETVFKKVKALSGGEKARLALAKML
                     LQPANLMILDEPTNHLDIPAKEMLEEALQEYDGTVILVSHDRYFISKVATKIVEIRDGE
                     LVVYNGDYHYYLDKLEEEREQELMRLEKEQKAAKKQEKAAKKREKEKVKKQKKKVTA"
                     /codon_start=1
                     /transl_table=11
                     /inference="ab initio prediction:Prodigal:2.6"
                     /inference="similar to AA
                     sequence:UniRef:UniRef90_A0A6P0JSU9"
                     /gene="abc-f"
     gene            complement(19502..20008)
                     /locus_tag="ODCGKP_00016"
     CDS             complement(19502..20008)
                     /db_xref="SO:0001217"
                     /db_xref="UniRef:UniRef50_A0A5B7X889"
                     /product="Glycosyl-4,4'-diaponeurosporenoate
                     acyltransferase"
                     /locus_tag="ODCGKP_00016"
                     /protein_id="gnl|Bakta|ODCGKP_00016"
                     /translation="MNFEQQIANRFSMTQEVWEKHANPWSFWTRFTVLPLLILAVWSRI
                     WLGWGAIAPVFLVLLWTWLNPRLFPKPPSTRNWASKAVLGERVWINRNQVAVPEHHQNV
                     PTILNLISGLGLPFLIWGLYDLSFWPTLLGIVLVYLGKIWFVDRMVWLYHDMQNATPEY
                     QSWLY"
                     /codon_start=1
                     /transl_table=11
                     /inference="ab initio prediction:Prodigal:2.6"
                     /inference="similar to AA
                     sequence:UniRef:UniRef50_A0A5B7X889"
     gene            complement(20171..20440)
                     /locus_tag="ODCGKP_00017"
                     /gene="grxC"
     CDS             complement(20171..20440)
                     /db_xref="GO:0045454"
                     /db_xref="SO:0001217"
                     /db_xref="UniRef:UniRef50_A0A963V152"
                     /db_xref="UniRef:UniRef90_A0A6P0JV36"
                     /product="glutaredoxin 3"
                     /locus_tag="ODCGKP_00017"
                     /protein_id="gnl|Bakta|ODCGKP_00017"
                     /translation="MSAKVEIYTWSWCPYCMRAKALLDEKGIDYTEYTIDGDEEARDAM
                     AERANGRRSLPQIFISDRHLGGCDELYTLENAGELDPLLERLAA"
                     /codon_start=1
                     /transl_table=11
                     /inference="ab initio prediction:Prodigal:2.6"
                     /inference="similar to AA
                     sequence:UniRef:UniRef90_A0A6P0JV36"
                     /gene="grxC"
     gene            20575..22056
                     /locus_tag="ODCGKP_00018"
     CDS             20575..22056
                     /db_xref="SO:0001217"
                     /db_xref="UniRef:UniRef50_A0YZC5"
                     /product="Modulator of DNA gyrase"
                     /locus_tag="ODCGKP_00018"
                     /protein_id="gnl|Bakta|ODCGKP_00018"
                     /translation="MVQAPPSATATELALLAIDLIRQAGCEYGDIRLTCDRTQQLYARD
                     RSLSRLSDDISSGFGVRVLHNGAWGFAASPQKTPAEIRRIVQLAVETAKGSHLTQQDPV
                     KLAPVAAYQDSYTTPIQIDPFSIPVAEKAELLLTINDKLLSYYDRGVKKAYSVLLFSRE
                     EKVFASTEGSLIEQTLYRSYPGFGCMAINDEDAQERNYERPPLNIGYEHINPDDLFHNI
                     DRVAEEALEKLQAPEGPTGIHTNLILKPSNLFLTIHESVGHPTELDRVYGYESNFAGTS
                     FATPDKLGTLQYAAPWVNFVGDRTQDRGRSTVGYDDEGVPAQQWHVVKDGILVDYLTDR
                     ETAYRLGRDTSNGSAFADSWSSVPMVRIPNLSLEPGKAGDSHTASLMEMIADTEDGILI
                     DGVGSFSIDQQRRNFQFGGDAFWKIEKGKIVGMLKNVTYHSMTTDFWNKVDALGGVDEW
                     EQQGIDTCGKGEPIQLAQMTHGCVPVRVRDIAIGR"
                     /codon_start=1
                     /transl_table=11
                     /inference="ab initio prediction:Prodigal:2.6"
                     /inference="similar to AA sequence:UniRef:UniRef50_A0YZC5"
     gene            complement(22080..22682)
                     /locus_tag="ODCGKP_00019"
     CDS             complement(22080..22682)
                     /db_xref="SO:0001217"
                     /db_xref="UniRef:UniRef50_A0A969KX88"
                     /db_xref="UniRef:UniRef90_A0A6P0JYZ7"
                     /product="Uma2 family endonuclease"
                     /locus_tag="ODCGKP_00019"
                     /protein_id="gnl|Bakta|ODCGKP_00019"
                     /translation="MTTNLLIQTETTPFTVSLPATSMTRDEFYAFCAANRDLRIERTAT
                     GDVVIMPPAFSDTGNRNFHLAVQLGIWTEQDGTGIGFDSSTGFTLPNGAVRSPDAAWMK
                     RERWNRLTTEEKASFAPICPDFVIELRSASDRMSSLQAKMQEYLDNGVSLAWLIDRQTR
                     TVTIYRPQQEPQMLENPEQVSGDPELPGFTLSFAKIW"
                     /codon_start=1
                     /transl_table=11
                     /inference="ab initio prediction:Prodigal:2.6"
                     /inference="similar to AA
                     sequence:UniRef:UniRef90_A0A6P0JYZ7"
     gene            complement(22875..23099)
                     /locus_tag="ODCGKP_00020"
     CDS             complement(22875..23099)
                     /db_xref="SO:0001217"
                     /db_xref="UniRef:UniRef50_A0A0T7BN33"
                     /db_xref="UniRef:UniRef90_A0A6P0JUI8"
                     /product="DUF3368 domain-containing protein"
                     /locus_tag="ODCGKP_00020"
                     /protein_id="gnl|Bakta|ODCGKP_00020"
                     /translation="MDEEQVRQQLDTELIMMSFNRLHELGNQAIQLGLIAGHGFQGGMY
                     EILKNGEALTMSPETAQTYLETLIEEAET"
                     /codon_start=1
                     /transl_table=11
                     /inference="ab initio prediction:Prodigal:2.6"
                     /inference="similar to AA
                     sequence:UniRef:UniRef90_A0A6P0JUI8"
     gene            complement(23172..24449)
                     /locus_tag="ODCGKP_00021"
     CDS             complement(23172..24449)
                     /db_xref="SO:0001217"
                     /db_xref="UniRef:UniRef50_K9V0N7"
                     /product="Pvc16 N-terminal domain-containing protein"
                     /locus_tag="ODCGKP_00021"
                     /protein_id="gnl|Bakta|ODCGKP_00021"
                     /translation="MSNHLAIATVTATLQRLLQVAIQQDVEGARVTTLRPDAIGTATPQ
                     TGVNIYLYQVPFNHIWGNSAEIQRRNRRGDGAKKARTALDMHYMITGYGNDAELEPQRL
                     IGSVVRTLADHGTLTQAMIEDTLVDANLNYLSHSTLSDQFEQISFAPLNLSLDDLSKVW
                     SVFFQTPYNLSIAYKATVAMIEGDVVGEKSLPVSDRQFGGTSPYITQPYITEVIAQAGR
                     FKPIETSSTLLIRGKNLKGSNQTLVRIGDLEVTPDQVNDTEITFSLVGVPKNNLYAGIQ
                     SLQVIHPQNSNGNGRVATQNLESNIVPFVLRPSIENVQINEVTGQGDEPRQGAISITSN
                     LTIRPKQRVIISLNEWSMENPTNYLFEASRHRRNTKTLTFPFREVKAGEYLIRLHVDGA
                     ESKLDVDDHPESSTFNWYISPKLLII"
                     /codon_start=1
                     /transl_table=11
                     /inference="ab initio prediction:Prodigal:2.6"
                     /inference="similar to AA sequence:UniRef:UniRef50_K9V0N7"
     gene            complement(24699..25364)
                     /locus_tag="ODCGKP_00022"
     CDS             complement(24699..25364)
                     /db_xref="SO:0001217"
                     /db_xref="UniRef:UniRef50_Q7NDY5"
                     /db_xref="UniRef:UniRef90_UPI00232F17D1"
                     /product="response regulator transcription factor"
                     /locus_tag="ODCGKP_00022"
                     /protein_id="gnl|Bakta|ODCGKP_00022"
                     /translation="MSISTLLVDDEQKFRQGLRTLLEFYNQNGTLEFEIVGEAASVDQA
                     VMLAQQQHPRLILLDLELPPDNGINALLRLRELPNLGKVLVLSAHHDDDWIFRAMQAGA
                     VGYVFKDNLANQLHEAIATVLNHQIYLAADVATHFFRHFQFLAGRSLPIAQSLNLTERE
                     QEVLHWLVQGDSNEAIAEHLYITVATVKAHLTSIFEKLGVNSRTQAIVKALKFGLVRA"
                     /codon_start=1
                     /transl_table=11
                     /inference="ab initio prediction:Prodigal:2.6"
                     /inference="similar to AA
                     sequence:UniRef:UniRef90_UPI00232F17D1"
     gene            complement(25479..26636)
                     /locus_tag="ODCGKP_00023"
     CDS             complement(25479..26636)
                     /db_xref="SO:0001217"
                     /db_xref="UniRef:UniRef50_A0A6P0JXC6"
                     /db_xref="UniRef:UniRef90_A0A6P0JXC6"
                     /product="histidine kinase"
                     /locus_tag="ODCGKP_00023"
                     /protein_id="gnl|Bakta|ODCGKP_00023"
                     /translation="MNVPLSLDSTASVSAASMFAPVPDLTQICRRQVDQVGIQFSPLTT
                     WIVYRNGLGEERHLSRYSQKRALNPSVLTYLESEQWLTETLTPTLQLIPLPFPEDSTFV
                     YVYGLTAQSVGDEYWLLWMPRCLSPGEQAAFRQQAALLEDYMVAVSAIARQQQDIQYLE
                     QLVQRGKHQLRDPLALIGLYAENLSLGLPEGSCRDQALTIRDTVNDLTLSLRKLLDCTP
                     ERRLHIAPYDLRKMFQELIRVFQPWLGEKNIAIAYPQKSLIVAVDRWQIKQVLENLLSN
                     AIDFSPRDSAIEVKWQGNGQHASLSIRDRGSGLSPEDLEQLFTPFYSRRSGGTGLGLAI
                     AKDILEQHQGSIIGKNHPDGGAMFEITLPRQGTEEIIGIVGEFYL"
                     /codon_start=1
                     /transl_table=11
                     /inference="ab initio prediction:Prodigal:2.6"
                     /inference="similar to AA
                     sequence:UniRef:UniRef90_A0A6P0JXC6"
     gene            complement(26764..26907)
                     /locus_tag="ODCGKP_00024"
     CDS             complement(26764..26907)
                     /db_xref="SO:0001217"
                     /db_xref="UniRef:UniRef50_C0ZHR9"
                     /product="DUF6760 domain-containing protein"
                     /locus_tag="ODCGKP_00024"
                     /protein_id="gnl|Bakta|ODCGKP_00024"
                     /translation="MIGYPLEELYQEVAYIAFYFHWSRGDILSLDHEERLRWVEEINQL
                     VE"
                     /codon_start=1
                     /transl_table=11
                     /inference="ab initio prediction:Prodigal:2.6"
                     /inference="similar to AA sequence:UniRef:UniRef50_C0ZHR9"
     gene            complement(26904..27218)
                     /locus_tag="ODCGKP_00025"
     CDS             complement(26904..27218)
                     /db_xref="SO:0001217"
                     /db_xref="UniRef:UniRef50_A0A073CK69"
                     /db_xref="UniRef:UniRef90_A0A6P0JZL3"
                     /product="Phage tail assembly protein"
                     /locus_tag="ODCGKP_00025"
                     /protein_id="gnl|Bakta|ODCGKP_00025"
                     /translation="MSDQQFAFTLPKGLVTATGEVIREGVMRLATGEDELFVQRHPRVL
                     SNPSYGVLVMLSRTIVRFGEGPGVSPEMLEGLFVVDSAYLQEFFNEINRMGGELSISGE
                     "
                     /codon_start=1
                     /transl_table=11
                     /inference="ab initio prediction:Prodigal:2.6"
                     /inference="similar to AA
                     sequence:UniRef:UniRef90_A0A6P0JZL3"
     gene            complement(27215..27550)
                     /locus_tag="ODCGKP_00026"
     CDS             complement(27215..27550)
                     /db_xref="SO:0001217"
                     /db_xref="UniRef:UniRef50_K9QBB2"
                     /db_xref="UniRef:UniRef90_A0A6P0JZF4"
                     /product="Phage tail assembly protein"
                     /locus_tag="ODCGKP_00026"
                     /protein_id="gnl|Bakta|ODCGKP_00026"
                     /translation="MIQTEFEFTLPKGYLDAEGNVHRTGVMRLARAMDEIVPMRDPRVK
                     ANPAYATVIILSRVIVRLGAVEDVSPSVIEALFASDLNYLQNFYRRINELEEDTERPSQ
                     SAGGEES"
                     /codon_start=1
                     /transl_table=11
                     /inference="ab initio prediction:Prodigal:2.6"
                     /inference="similar to AA
                     sequence:UniRef:UniRef90_A0A6P0JZF4"
     gene            complement(27678..28169)
                     /locus_tag="ODCGKP_00027"
     CDS             complement(27678..28169)
                     /db_xref="SO:0001217"
                     /db_xref="UniRef:UniRef50_B0C8X0"
                     /db_xref="UniRef:UniRef90_UPI00232F796A"
                     /product="phage tail protein"
                     /locus_tag="ODCGKP_00027"
                     /protein_id="gnl|Bakta|ODCGKP_00027"
                     /translation="MAKLPEILINSKFYLELSLDGSQEIDAFFMDCQGFKRSHDLIEVA
                     EVTAQKWGKKGNSRGRVVRTKMPGNTKSENITLKRGLTNSMSLWTWFKMVEDGKWGEQF
                     RDGDITIYDQSSTEQARFRFKGAWPISYTIGDLSASNAEFEIEELELSVDEFNRVKKQT
                     "
                     /codon_start=1
                     /transl_table=11
                     /inference="ab initio prediction:Prodigal:2.6"
                     /inference="similar to AA
                     sequence:UniRef:UniRef90_UPI00232F796A"
     gene            complement(28245..28718)
                     /locus_tag="ODCGKP_00028"
     CDS             complement(28245..28718)
                     /db_xref="SO:0001217"
                     /db_xref="UniRef:UniRef50_K9V0Z8"
                     /db_xref="UniRef:UniRef90_UPI00232B14F7"
                     /product="phage tail protein"
                     /locus_tag="ODCGKP_00028"
                     /protein_id="gnl|Bakta|ODCGKP_00028"
                     /translation="MAAGEILANSKFYVEIDGYSDLIIKSVSGISATLEIAGSDASYGV
                     TKGGKSAIQATVTGVSNANITITFVGTADDKSMYDWYYASHSTEYVGGGSDSGGERKSA
                     SIVLYNQGGDEAARWNLTGVFPVSYKGSQLSAEDAALYEETLDFAYENLSRVS"
                     /codon_start=1
                     /transl_table=11
                     /inference="ab initio prediction:Prodigal:2.6"
                     /inference="similar to AA
                     sequence:UniRef:UniRef90_UPI00232B14F7"
     gene            complement(28770..29243)
                     /locus_tag="ODCGKP_00029"
     CDS             complement(28770..29243)
                     /db_xref="SO:0001217"
                     /db_xref="UniRef:UniRef50_K9UZU8"
                     /db_xref="UniRef:UniRef90_UPI00232EF45B"
                     /product="phage tail protein"
                     /locus_tag="ODCGKP_00029"
                     /protein_id="gnl|Bakta|ODCGKP_00029"
                     /translation="MTELNPIPTNRFYIEFDGLTEKMVASVGEMSFEGKTGGHEKPIAS
                     TKDGKTLWQSTSTGFADNPDFSLEVYLVEGDMDWYNWFKACTPKSEGGDGKWSENRKSG
                     KLTAYNSGDEVVLEWTITNAWPKSYSLSDLSADGSELAKETYELVCEDVKRTK"
                     /codon_start=1
                     /transl_table=11
                     /inference="ab initio prediction:Prodigal:2.6"
                     /inference="similar to AA
                     sequence:UniRef:UniRef90_UPI00232EF45B"
     gene            complement(29334..31082)
                     /locus_tag="ODCGKP_00030"
     CDS             complement(29334..31082)
                     /db_xref="KEGG:K06907"
                     /db_xref="SO:0001217"
                     /db_xref="UniRef:UniRef50_A0A1Z4LJW5"
                     /db_xref="UniRef:UniRef90_A0A6P0JRR9"
                     /product="Phage tail sheath family protein"
                     /locus_tag="ODCGKP_00030"
                     /protein_id="gnl|Bakta|ODCGKP_00030"
                     /translation="MALDYFAPGVYVEEVDRGSRPIEGVSLSVAGFIGFTEDVRGDAEL
                     FKPIMITNFEQYLEYFGRPGSDGFTEYKKVEEDGTETTYYPYLPFAIQGWFLNGGGRCW
                     VTSIGTKLPGSPAPPDEEVATKFLTPGGKPSLAFNLKLPEAADDGVPALPAGLNENRLT
                     VVIAESTPKPPESEDEEPPIDDGQFFKLSVVLGDNVLEEYDHLTMKSDVETAVADYVVT
                     ALEESEYVTLNDISITGQSPLSRRPANGVYEIAPPPYISPVNNATRDIAGSRNDKKGMQ
                     GLFEVDEVAMVAFPDLMLLYQTGILDLDQVHGVVEMMISMCENSFPGPPYRMAVIDPPP
                     VKPGKSNDPVSPEQQKPQDIDAWLTAFNRRSMFGALYYPWIKVANPANAGRPLFVPPCG
                     HMMGVWCRVDESRGIFKAPANETPRGVLGLAYETNMREQELLNPKGINCVRNFANYNRG
                     YLIWGARTLVDPTNIQWRYISVRRLMSYIEKSIEIGTQWVVFEPNDQDLWARVTRTVTN
                     FLEGLWRAGALQGGSPAESFYVKCDGELNTNETMMMGRLYIDVGVCPVRPAEFVIFRIS
                     QWAPEG"
                     /codon_start=1
                     /transl_table=11
                     /inference="ab initio prediction:Prodigal:2.6"
                     /inference="similar to AA
                     sequence:UniRef:UniRef90_A0A6P0JRR9"
     gene            complement(31327..32595)
                     /locus_tag="ODCGKP_00031"
     CDS             complement(31327..32595)
                     /db_xref="SO:0001217"
                     /db_xref="UniRef:UniRef50_A0A845X765"
                     /product="CCA tRNA nucleotidyltransferase"
                     /locus_tag="ODCGKP_00031"
                     /protein_id="gnl|Bakta|ODCGKP_00031"
                     /translation="MPSVATRLLEQLPFPLDWLPKPAYIVGGAVRDALLEREKSKFDLD
                     FVLPENAVTTAQTIAQQTQAGFVILDEQRQIARVVFDQGTADFAQQEGDTLEDDLKRRD
                     FRINAIAYNPHTQDFIDPLKGLKDLKHRELRMIHKSNFTDDPLRILRGYRQAAQLGLTL
                     QPKTRHTLRKLAPKLAQVAPERVQQELHYLLTSSDTPWLYAAWEDQVLQVWLGKLPAKN
                     VQQIEQIEHSAWLLSSIWTDLGEQLHRPIGNDSTLLSLTKLASLVSPDPKTAQTQLETL
                     KYSRLEIRTVTNLLEHLPCLLDITNHPLTREEQYFLFQNIGSNFPALAVLTVAVVAHQD
                     TLRETRMVGLIAPLVNTYLDPQSQIAHPTPLLTGKDLIQQLALKPSPQIGQLLTKIQLA
                     RIAGTVNNREEALAYARSQLNQQ"
                     /codon_start=1
                     /transl_table=11
                     /inference="ab initio prediction:Prodigal:2.6"
                     /inference="similar to AA
                     sequence:UniRef:UniRef50_A0A845X765"
     gene            complement(32654..33103)
                     /locus_tag="ODCGKP_00032"
     CDS             complement(32654..33103)
                     /db_xref="PFAM:PF18480.7"
                     /product="hypothetical protein"
                     /locus_tag="ODCGKP_00032"
                     /protein_id="gnl|Bakta|ODCGKP_00032"
                     /translation="MEKIRFHLDEQVERAVAEGLRRRKIDVTTTPEAGLLEATDPEQLA
                     FAISQRRVLFTQDDDFLAIHQRGLEHHGIAYCHPNSRSIGEIVRGIGRFLNLWIWLTML
                     NLFEKKRFPTGQFLDALEGRSKLANAHWFESYSAKVGKLESMDVE"
                     /codon_start=1
                     /transl_table=11
                     /inference="ab initio prediction:Prodigal:2.6"
     gene            complement(33090..33410)
                     /locus_tag="ODCGKP_00033"
     CDS             complement(33090..33410)
                     /db_xref="SO:0001217"
                     /db_xref="UniRef:UniRef50_A0A2D0HPQ8"
                     /product="DUF433 domain-containing protein"
                     /locus_tag="ODCGKP_00033"
                     /protein_id="gnl|Bakta|ODCGKP_00033"
                     /translation="MIAVVAEHITITPEICGGKPCIAGHRIRVQDIVIWHEQMGLSPDE
                     IVSRHPTITLADVYAALAYYHDNFDEIRRHIQESEEFVQDLQATIPSKVKQKLRGEKIG
                     KD"
                     /codon_start=1
                     /transl_table=11
                     /inference="ab initio prediction:Prodigal:2.6"
                     /inference="similar to AA
                     sequence:UniRef:UniRef50_A0A2D0HPQ8"
     gene            complement(33728..34480)
                     /locus_tag="ODCGKP_00034"
     CDS             complement(33728..34480)
                     /db_xref="PFAM:PF13391.12"
                     /product="hypothetical protein"
                     /locus_tag="ODCGKP_00034"
                     /protein_id="gnl|Bakta|ODCGKP_00034"
                     /translation="MTKTYHEAAIIVLRDNGKPMTPLEIWEEIEKRGLVSHSGKTPERT
                     LFTIIHRKAEGTTPKRQEKTKLFFTNGDGKYGLLEWRKKRSHAQEINQSIEKIEKSIQT
                     EHNKYEQEGGFDVHSEEDARKKIARSIAVRQGQKSFRDKLLSAYSFKCAITGCSIEEVL
                     EACHILPYKGQHTNATCNGLLLRSDIHLLFDRGLIAINDKYRIVLHTTLLSSNYVNLHD
                     KEIYLPSKESNRPSLIALKKHGTQIGLL"
                     /codon_start=1
                     /transl_table=11
                     /inference="ab initio prediction:Prodigal:2.6"
     gene            complement(34554..34829)
                     /locus_tag="ODCGKP_00035"
                     /gene="tonB"
     CDS             complement(34554..34829)
                     /db_xref="SO:0001217"
                     /db_xref="UniRef:UniRef50_A0A251WAB5"
                     /product="TonB C-terminal domain-containing protein"
                     /locus_tag="ODCGKP_00035"
                     /protein_id="gnl|Bakta|ODCGKP_00035"
                     /translation="MVIRQPRYSKEEFARRGDEIYESQVRQQVEEGNHGKIVAIDIETG
                     AFEVADEILTATDRLFERLPDAQPWIVRIGHRTVHQFGTRSWRKPV"
                     /codon_start=1
                     /transl_table=11
                     /inference="ab initio prediction:Prodigal:2.6"
                     /inference="similar to AA
                     sequence:UniRef:UniRef50_A0A251WAB5"
                     /gene="tonB"
     gene            complement(34910..35518)
                     /locus_tag="ODCGKP_00036"
     CDS             complement(34910..35518)
                     /db_xref="SO:0001217"
                     /db_xref="UniRef:UniRef50_K9WS33"
                     /product="Putative restriction endonuclease
                     domain-containing protein"
                     /locus_tag="ODCGKP_00036"
                     /protein_id="gnl|Bakta|ODCGKP_00036"
                     /translation="MTTPQAVRWTIHDLNLLPEDGKRYEIVDGDLIVTRSPHWQHQEVT
                     GNVYAKLQAWSRETGLGRSAIAPGIIFSTTDSVIPDVVWVSQQRLTAILDESGHLTDAP
                     ELVVEVLSRSSQDRRRDLEVKLKLYSTQGVQEYWVCDYQQQEIKIYRRDRAASPEGNRA
                     ASPEENRALLNPVATLFNQDTLTTPLLPGFSCPVSEFFA"
                     /codon_start=1
                     /transl_table=11
                     /inference="ab initio prediction:Prodigal:2.6"
                     /inference="similar to AA sequence:UniRef:UniRef50_K9WS33"
     gene            35661..39482
                     /locus_tag="ODCGKP_00037"
     CDS             35661..39482
                     /product="hypothetical protein"
                     /locus_tag="ODCGKP_00037"
                     /protein_id="gnl|Bakta|ODCGKP_00037"
                     /translation="MTSPLRLRIEITVNPDQPQLLMGLESWLQLGLVTEEQVREWCQTH
                     LTCAVPEYAAIPETPVSREPETVQKQQVTPAHFTAKTFAEEDTITRNTASQRQRRGTSQ
                     PRRSQATPQQEKNTLSPIEQVLQSFKEELSVRWLLFLGVFLILLSSGVMVATQWSRFPA
                     FLQYSVLFAYTVVFAGVGTWLGRRDNLRVTAQSLQIVAILLTPVNFYAIDSFSLWGNGL
                     EWLTVGVAGVSLAAIAHRLLQPIPLAYYGTFLGLCVVQWGWQVKAFPLVATYGGILGTT
                     AILRWQWRQSQAPLRKSGYSIFALGVLVLRAIAFQEIIIADLGLAVGVLGWLGTELIPH
                     FNNNSFYRQISRNGGLLLLGLGWLLSFYTIYPWQALIISGLGLVAVGKGLQRSHHPRYL
                     LAIFLIILQAIVLAVRLIPDPQLQQLLVTLENWTGYPEIAKSFILGIGFIYSYSFLGFV
                     GRFYRRKQRHLAKLGEGLALGLGAVLCVMMAGDPELRSLSLLLETLACGWVTHRHSHPA
                     LIYLTHSLGLITLCSGIDWHYPNLPLEYYGFIALGVAIGEWGISCFPLPPVWSQSSWYL
                     GFVLATLSYFAFFHETAFFAKLNLSSIWGIVAPILTLMGVLKTGRQRETAITTSLFAVF
                     AVQLFTFGHPTMRLVGLAGAAGVMLANSGLRQERPMAFLQIGFTLALLVAFGWDKLIIE
                     GWLFLAALVVWGLWGLYRLLQRFDLPFSRIYSQSANDWAILLCGGSLLVLTGNIAVKYA
                     FSLPSHSAGLVAVVLLGGAILFRCWGEFRNRAIFALSWTGELALAYGLFLTNGSRLDLA
                     SATILLGLITLFISDRVLTRWPRLSRFVTLRGLPLFYAALGFAFRLDRVADYSGFLTLG
                     VAITLLGISPRRQRWKGLAYLGLAGITAACYELVIYQMLQASGGSVADALTILALVAVI
                     LLGIYRGILWIGQGRKIPLNLTVAEIRRTGHIHAGIAAGFLSGGVIISFFDTPQLISLG
                     VLAWGLLAFDAIVQGRQQGQWIYCGVAAVIIGGLYSRYALDLNFLQPYLILLTAGVAYL
                     LYQLPWERWGWPQQPWQHISYSLPFIPVAAQVETISSLNLFFAACFYLWLAFAQQRVRW
                     TYLSVGLVNWAIAHYLITQNLTDPLWSVILGGLSLLYIAQFDPALQASQQRSQRHKIRI
                     LGSGIMQAVALLQYSDPGLVPIVMGLFYIFAGISLNVRAFLFTGTVTFILAVSYQFLVL
                     IFTYALLKWILGLIAGICLIAIAANFERSRTQVSEVWHNWQEQLQSWE"
                     /codon_start=1
                     /transl_table=11
                     /inference="ab initio prediction:Prodigal:2.6"
     gene            complement(39551..41866)
                     /locus_tag="ODCGKP_00038"
     CDS             complement(39551..41866)
                     /db_xref="SO:0001217"
                     /db_xref="UniRef:UniRef50_UPI00232C7454"
                     /product="ATP-binding protein"
                     /locus_tag="ODCGKP_00038"
                     /protein_id="gnl|Bakta|ODCGKP_00038"
                     /translation="MWTIRQKVGFGYGVAIGVGFVGAIAGMLIADHFQGKGIEQLADAN
                     IQAELLVRYQSNLKQTRLAGSLLLAVLDNPEQLEEQRVQLRRNLRNLKQVKRQLTLYTN
                     SDPVWLADDPQTIQQLLNRQTQLLDRYHQQVQTILNQYEATQVESLENRLRQNLQAITI
                     SSQIDAFNQSTAELETLIEKAQSQARQAEVELENAQGLEKTIIVLSSLLAAAIAGYIVF
                     QTTHHIISPLENLAKTAKQVATQDNFDLRVEANTKDEIASLAQDFNVLLERVSQYTTDL
                     IEAKESAEEANNAKSTFLATMSHELRTPLNAILGFAQLLSYDPSLNPSQKEQLDIINRS
                     GEHLLTLINDILSLAKIESGHMEYEAKNIDLYTFLEDLKILFLLKADSKNLQLQLEINS
                     DVPQYIQADDGKLRQVFINLIGNALKFTQQGGILIQVQVADNQPTPSSHDTIPLTFSVT
                     DTGPGISPEELNLLFAAFSQTETGRQSQQGTGLGLTISEQFVQKMGGQLQVNSIVGEGT
                     TFYFTIPVREMTASDLQKPEVSQRVIGLEAGQPIYRVLVVEDKWENRQLLERLLTPLGF
                     DLQEAVNGEEAVEIWETWQPDIVLMDIAMPKMNGYEATKKIRKREMEKLKQQELTSGTI
                     IIALTASVFEEERAAVLASGCDDFLRKPFRDYDLFRKMNENAGIRFIYETTSENNSHTT
                     TISHAEEAAESMDFTALSQMSDAWQQQFKQAAVAAEAEILEVLIKDLPENQVVLKETLQ
                     TWIYNFQFDKLAEVLEKF"
                     /codon_start=1
                     /transl_table=11
                     /inference="ab initio prediction:Prodigal:2.6"
                     /inference="similar to AA
                     sequence:UniRef:UniRef50_UPI00232C7454"
     gene            42164..43279
                     /locus_tag="ODCGKP_00039"
     CDS             42164..43279
                     /db_xref="PFAM:PF01471.23"
                     /product="hypothetical protein"
                     /locus_tag="ODCGKP_00039"
                     /protein_id="gnl|Bakta|ODCGKP_00039"
                     /translation="MDYLPIPIDRLTRSHLIAPAGEEREIRLVQDVPPQPSESESVGET
                     RSLNHIPGLIILSLVVFLFLLYLLWKRRFREVRFALFATLLLGLLLPVMTIVKMTTNWL
                     NGQPVLDSPSPDPPVAQEDPSPSPQETPPPLAESEAIEQAEEVEPDDEEEEATPDPSPP
                     TEKRDSPSETLRDSPSETLRDRPTDSAASPDPPVTLPSGLLPLNESSPTQQPTQTEASP
                     RRAPVIARDRPTTTRTDNNRSRSTSTPRDPQPSRTPTPPRLTFQFPAVVQFPAFIRLGD
                     RSVEVAFLQKLLQALNYYGGPIDGYFGLDTRSAVQTFQEDNNLVADGIVGFSTCKLLQA
                     KRENLDPPLEPNTELDCRRPPAESDDQETGD"
                     /codon_start=1
                     /transl_table=11
                     /inference="ab initio prediction:Prodigal:2.6"
     gene            complement(43552..44937)
                     /locus_tag="ODCGKP_00040"
     CDS             complement(43552..44937)
                     /db_xref="SO:0001217"
                     /db_xref="UniRef:UniRef50_A0A6P0JQA6"
                     /db_xref="UniRef:UniRef90_A0A6P0JQA6"
                     /product="Diguanylate cyclase"
                     /locus_tag="ODCGKP_00040"
                     /protein_id="gnl|Bakta|ODCGKP_00040"
                     /translation="MIPSLANPSQSSVLIIDQYQEDMHRLSRLLQERGYCVETVSTGKE
                     GLQTAKTNQPDLILLDTTLPDLTGYEVCQQLQANSQTQEIPVIFLSTLDQVWDKVKAFA
                     TGGRDYITKPFHDAEVVARIENQLSVCNALKLLTMQNTLLAEEIKERQRVEKELRFSEE
                     KFAKAFRANPSPITITRLSDGCHLDVNASFCQVTGYTPEEVIGRTAQALNLWVDPEKRQ
                     QMFKMVTMYGGVRNYEFQFRTKTGAIRTALLSVELINLHGEQCLLSLSNDISKRVQAEQ
                     ALQAANEELRRLAMLDGLTKVANRRRFNEKLNQEWLRLQREHAPLCLILGDVDYFKRFN
                     DHYGHLAGDGCLQKVASAIADTVLEYRHLVARYGGEEFAVILSHVDTEKALLIAEQIRQ
                     TVEQLNIPHEHSSVSSYVTLSLGVMVTYPTPEFPPESLIGVADLALYAAKKQGRNCTIV
                     EVL"
                     /codon_start=1
                     /transl_table=11
                     /inference="ab initio prediction:Prodigal:2.6"
                     /inference="similar to AA
                     sequence:UniRef:UniRef90_A0A6P0JQA6"
     gene            complement(45102..46091)
                     /locus_tag="ODCGKP_00041"
                     /gene="moaA"
     CDS             complement(45102..46091)
                     /db_xref="EC:4.1.99.22"
                     /db_xref="GO:0006777"
                     /db_xref="GO:0046872"
                     /db_xref="GO:0051539"
                     /db_xref="SO:0001217"
                     /db_xref="UniRef:UniRef50_B0JNC2"
                     /db_xref="UniRef:UniRef90_A0A6P0JUJ0"
                     /product="GTP 3',8-cyclase MoaA"
                     /locus_tag="ODCGKP_00041"
                     /protein_id="gnl|Bakta|ODCGKP_00041"
                     /translation="MNPVDYLRISLIDRCNFRCLYCMPEGAELDYILQQNLLTNQEIIT
                     LLEGVFIPLGFNKFRLTGGEPLLRPGVVNLVRDIASLPATQDIALSTNAFLLAKYAQDL
                     YNAGLKRLNISLDSLNPETFDKIIGTGGKSRWKQTWEGIQEAHRVGFDPLKLNTVVIPG
                     VNDSEVLDLAALTLDRNWHIRFIEFMPIGNPELFGDRAWIPSEELRSWIRQRWGLEEAQ
                     VQGNGPADVFQIPGAKGTLGFISQMSECFCDRCNRMRLSADGWLRPCLLNETGQLDLKT
                     QLRDGISLPNLRQQVQTLLALKPDINFKQRETGTETGLYHRTMSQIGG"
                     /codon_start=1
                     /transl_table=11
                     /inference="ab initio prediction:Prodigal:2.6"
                     /inference="similar to AA
                     sequence:UniRef:UniRef90_A0A6P0JUJ0"
                     /gene="moaA"
     gene            46555..47970
                     /locus_tag="ODCGKP_00042"
     CDS             46555..47970
                     /db_xref="SO:0001217"
                     /db_xref="UniRef:UniRef50_A0A846G004"
                     /product="Recombinase"
                     /locus_tag="ODCGKP_00042"
                     /protein_id="gnl|Bakta|ODCGKP_00042"
                     /translation="MSKYDKVQSQGTYSGYEYILEFYNRKRKETPRGVSLKLEKRKTYT
                     HLLLQFKFPDTGKRSSKPCNVTFTEEGICKAVEKAHKVKEALDSFEKASEFWEWYDKTI
                     LEKNQLENDYTTYREIFEQLERDYWNSLNKFTKRERSKKIPNDVASYNRVYGRLFKKFP
                     NWDKPPEWEEIKSVLFSWKQGTKEFRNKYFTLKKICSMSHNSDSLLEKMEQIDYEQTEF
                     RKSQSIDINSFLQWHEQTYEANKSCRNKRFQESRFRWLWVSAMVVLYGLRPSEIAAAQN
                     LTAPVTIDGYTFKAINDPANKDLLLVLGDFTYFGISIKTGNRICKPVITDKKIWDKLAA
                     NVPLLPKYKFSSDASPETIVNGFNDQFRKRMINAKCPITQVYALRHLANQLGEKYGIPR
                     EIRARSLGHSTDQNERTYKKRKNIRTTVDLLLNHTKQPRTYEETVEGLEQLGVDVEDKN
                     IRFILRYIYRLDD"
                     /codon_start=1
                     /transl_table=11
                     /inference="ab initio prediction:Prodigal:2.6"
                     /inference="similar to AA
                     sequence:UniRef:UniRef50_A0A846G004"
     gene            48595..48804
                     /locus_tag="ODCGKP_00043"
     CDS             48595..48804
                     /product="hypothetical protein"
                     /locus_tag="ODCGKP_00043"
                     /protein_id="gnl|Bakta|ODCGKP_00043"
                     /translation="MNRQRDSHGKLKGYKHQPTKPVKYPTIFIPVLTEVAHKLDKLDIT
                     ENDLMWIINNLERIKEEIGIEDNK"
                     /codon_start=1
                     /transl_table=11
                     /inference="ab initio prediction:Prodigal:2.6"
     gene            complement(50075..50194)
                     /locus_tag="ODCGKP_00044"
     CDS             complement(50075..50194)
                     /product="hypothetical protein"
                     /locus_tag="ODCGKP_00044"
                     /protein_id="gnl|Bakta|ODCGKP_00044"
                     /translation="MVLPIPYEDTIRLVAHLLDSEEMSEQELIWLIENRDKLI"
                     /codon_start=1
                     /transl_table=11
                     /inference="ab initio prediction:Prodigal:2.6"
     gene            50385..50840
                     /locus_tag="ODCGKP_00045"
     CDS             50385..50840
                     /product="hypothetical protein"
                     /locus_tag="ODCGKP_00045"
                     /protein_id="gnl|Bakta|ODCGKP_00045"
                     /translation="MAKLTYQTLQEQVNKVNQELTYYFVEISPCDTDGDNVHCAIYGCY
                     GGYRSTTPLADCLQILHDTIVEDQNLRYKLHPIDHSFSISYPSNWTQPKYHFGQRIVYR
                     DDDGELAEDTITGIEYSPNNFPHADIHYTVVENISTILEPDIIGVIQ"
                     /codon_start=1
                     /transl_table=11
                     /inference="ab initio prediction:Prodigal:2.6"
     gene            complement(50949..51485)
                     /locus_tag="ODCGKP_00046"
     CDS             complement(50949..51485)
                     /product="hypothetical protein"
                     /locus_tag="ODCGKP_00046"
                     /protein_id="gnl|Bakta|ODCGKP_00046"
                     /translation="MPNPRQPQIREGEIVTHEGVTIPLTNPDWINYVSSTAWVLVANRA
                     VKGFSIKREWVKGHQVWYAYKRINKRLRKVYIGTEDWMRNNLTQEYLEEIAEKLLNPPQ
                     KPSKGQQDIQELQRLRRENEALIRFRDIAFRREQQLKEQIEDLKREKEQLDQEIEKWVE
                     KYNLCNMERARLSRL"
                     /codon_start=1
                     /transl_table=11
                     /inference="ab initio prediction:Prodigal:2.6"
     gene            complement(51758..51838)
                     /locus_tag="ODCGKP_00047"
                     /gene="trnL"
     tRNA            complement(51758..51838)
                     /db_xref="SO:0000264"
                     /product="tRNA-Leu(tag)"
                     /locus_tag="ODCGKP_00047"
                     /anticodon=(pos:51817..51819,aa:Leu,seq:tag)
                     /inference="profile:tRNAscan:2.0"
                     /gene="trnL"
     gene            complement(51927..52289)
                     /locus_tag="ODCGKP_00048"
     CDS             complement(51927..52289)
                     /db_xref="SO:0001217"
                     /db_xref="UniRef:UniRef50_A0A6P0JPN0"
                     /db_xref="UniRef:UniRef90_A0A6P0JPN0"
                     /product="Response regulator"
                     /locus_tag="ODCGKP_00048"
                     /protein_id="gnl|Bakta|ODCGKP_00048"
                     /translation="MKTALLVEDGATDREFMSRCLKEVGLMVVSTTNVEEAQSTIASQR
                     PDVIFLDVILPGQSGFEFCRELKVNPDTKNIPVIICSTKGTEVDKTWGTMLGADGYLAK
                     PIDPQELQKTVRQFIA"
                     /codon_start=1
                     /transl_table=11
                     /inference="ab initio prediction:Prodigal:2.6"
                     /inference="similar to AA
                     sequence:UniRef:UniRef90_A0A6P0JPN0"
     gene            52537..53328
                     /locus_tag="ODCGKP_00049"
     CDS             52537..53328
                     /db_xref="SO:0001217"
                     /db_xref="UniRef:UniRef50_A0A916RB32"
                     /product="Transposase putative helix-turn-helix
                     domain-containing protein"
                     /locus_tag="ODCGKP_00049"
                     /protein_id="gnl|Bakta|ODCGKP_00049"
                     /translation="MLTLNYQYKLIVTPEQASTLDSWLDICRSVYNYGLRERKDWVNSR
                     KCQIDRCSIEGEYIIPADSKRPTYASQCKSLTEAKKENPNLKIPQSQVLQQTLKQLETS
                     FVNMWERGFGFPRFKKRMKSFCFPQVSRHAVQGDSIFLPKIGEVKFRKSREIPDGFIPK
                     QIRVIKKASGYYVTICIQCEVDVPAPQPHGYAIGIDLGLNSLIATSENELIKGHKFFKE
                     SEGKLKLLQQKLKNKKKGSRRWLRIQKQVGLLHEKIHNYST"
                     /codon_start=1
                     /transl_table=11
                     /inference="ab initio prediction:Prodigal:2.6"
                     /inference="similar to AA
                     sequence:UniRef:UniRef50_A0A916RB32"
     gene            complement(53442..54833)
                     /locus_tag="ODCGKP_00050"
     CDS             complement(53442..54833)
                     /db_xref="PFAM:PF01548.23"
                     /product="hypothetical protein"
                     /locus_tag="ODCGKP_00050"
                     /protein_id="gnl|Bakta|ODCGKP_00050"
                     /translation="MNNTTIIGGDVCKNRLVCECLSFDLPKNLKQYYAAIKVKPTKHTQ
                     TFWTNGKKGEKNIQDFIQFLNTQQPCTLVLEPSGTHYAWIFAEAAKQNNVEVKWVAHTQ
                     IKHSKKLLRIQDKSDQLDALLLAHYTISNWYRPEMFIEFEPFPLCRIRELVLQLRSIKR
                     AKSPIENRIKQQLAREFPEAAEKKSQPATDGLKPLHAWLAGWNRNGNNYYQCLYNRSIA
                     KDLKVTISDFTQNYANHVCQFDLQQKAIEEELETLIHYKEFKDYNHIFDQFQFGLKTRA
                     TILSQIYPIEKYETMGQFKNRLGFGMTEDSSGDREQFKGNPNAELTRTAINLWVHSHIK
                     NKHRSTTNITSKIRNYYEQRCTLYSQNPELLEQKDLKRYLKDQQRIITKARKQSPKLAA
                     ELEQNLKTFEAKAQETLKAGQSLAPILSGGAKRKGYKVLVTNQTAAYTTRLLYRELKRE
                     LKRIC"
                     /codon_start=1
                     /transl_table=11
                     /inference="ab initio prediction:Prodigal:2.6"
     gene            complement(55168..55629)
                     /locus_tag="ODCGKP_00051"
     CDS             complement(55168..55629)
                     /product="hypothetical protein"
                     /locus_tag="ODCGKP_00051"
                     /protein_id="gnl|Bakta|ODCGKP_00051"
                     /translation="MKITKVIYGYRRSRPNYSSENLELEAKVDEGEKWQEVKTALRKAV
                     FEQLELTHQVPEVKECQAEVARLRHKHTELVEKITILKARLRNYQEAWSHLAEFSMGIG
                     LNPEHMAQYNEELMKLTLLLHKAEEAEMEDTEENDPMSTDDIPFSEPEF"
                     /codon_start=1
                     /transl_table=11
                     /inference="ab initio prediction:Prodigal:2.6"
     gene            55794..56012
                     /locus_tag="ODCGKP_00052"
     CDS             55794..56012
                     /db_xref="PFAM:PF12844.13"
                     /db_xref="PFAM:PF01381.28"
                     /db_xref="PFAM:PF13560.12"
                     /db_xref="PFAM:PF07022.19"
                     /product="hypothetical protein"
                     /locus_tag="ODCGKP_00052"
                     /protein_id="gnl|Bakta|ODCGKP_00052"
                     /translation="MGSLKDLREKAGFSQEQLAHKVGKTRNTVAAWENGHKIPRSDSLV
                     ILARELNVSLKTVVLALGLDAVDIVDD"
                     /codon_start=1
                     /transl_table=11
                     /inference="ab initio prediction:Prodigal:2.6"
     gene            complement(56255..56749)
                     /locus_tag="ODCGKP_00053"
     CDS             complement(56255..56749)
                     /product="hypothetical protein"
                     /locus_tag="ODCGKP_00053"
                     /protein_id="gnl|Bakta|ODCGKP_00053"
                     /translation="MPSTICSIRWQNPYKPLPEGKPRVLKEWWVEDHCNKSEKLKKAID
                     QHLRKNPGYCLGVQPLVNNKRPYRVWSEEAKHRNRCKKITLKFQQAYLLPLDNRFEEHQ
                     AKIVSNPWYYGVCVLPSEGKCNLNTNQILIEQRKREALEKENAIKTGLYNSHHKNEQTT
                     V"
                     /codon_start=1
                     /transl_table=11
                     /inference="ab initio prediction:Prodigal:2.6"
     gene            complement(56893..57849)
                     /locus_tag="ODCGKP_00054"
     CDS             complement(56893..57849)
                     /product="hypothetical protein"
                     /locus_tag="ODCGKP_00054"
                     /protein_id="gnl|Bakta|ODCGKP_00054"
                     /translation="MEHKQVCMIDFYQGIGEISNIKTLIEKLEKDTNDKYIKTDSEIRP
                     GGKKFPNHYKSANGGIIAFKQNEKKQWEVWVSLPGTVCRAAKNPIKLITSLELRPTRID
                     CKIRDYERLKTPAEIEQGCKEKLVKPIREVQTRTSQKLGGEKYTTLYLGAASSAKRLRF
                     YDALPVHGENAIDIELQLRRDRAEKFLEALKRKPHPSTIGETVCGSICFYESENQDEIA
                     SWWDYLCSQIGVMKLICNRKETTAANIHGWIDRQIKGTLGGLYMSYGRKEYFRFLEETA
                     KEGLKQHVNRAKLVAAKIKLDMKNQLDRIQTYIIQNT"
                     /codon_start=1
                     /transl_table=11
                     /inference="ab initio prediction:Prodigal:2.6"
     gene            complement(57852..58688)
                     /locus_tag="ODCGKP_00055"
     CDS             complement(57852..58688)
                     /db_xref="SO:0001217"
                     /db_xref="UniRef:UniRef50_B4VY67"
                     /product="AAA+ ATPase domain-containing protein"
                     /locus_tag="ODCGKP_00055"
                     /protein_id="gnl|Bakta|ODCGKP_00055"
                     /translation="MLDLPGHIHGIIGEMGSGKSLVGLKIALDLAEDMKFDFCCNFALD
                     ASALQTYLAYIGYTWLLHRLNRGGIRVRAVSEGKKLKLENWMNKPHIVYLLDEAGIFLN
                     SRRFNSTPPQFLADLAQIRHDNRKLLWIAQYSEQIDKQMRELTQSYIYCNSETKYSRKL
                     RNTEIYKLRYAIFDAKNWKLYNDKVLGKKLGFKEKIQTQRLTLKNYSGKLTEEYQLLFD
                     CYPSLERIEKEPRLINLPKRNYKKVTFTETEDLIEQEYIQEEENNDFNNLINLFGT"
                     /codon_start=1
                     /transl_table=11
                     /inference="ab initio prediction:Prodigal:2.6"
                     /inference="similar to AA sequence:UniRef:UniRef50_B4VY67"
     gene            complement(59552..59878)
                     /locus_tag="ODCGKP_00056"
     CDS             complement(59552..59878)
                     /product="hypothetical protein"
                     /locus_tag="ODCGKP_00056"
                     /protein_id="gnl|Bakta|ODCGKP_00056"
                     /translation="MKKYIKIALATTAAAILFLSPAALSQEFEIGPEMKGGDKEGTQSC
                     WNSEAVKRFPFDFVEAPKYTGGGRCPHITLWGWEYEFCWVVNIWHLAEPGFLIGLFWTA
                     ITRL"
                     /codon_start=1
                     /transl_table=11
                     /inference="ab initio prediction:Prodigal:2.6"
     gene            complement(59897..60139)
                     /locus_tag="ODCGKP_00057"
     CDS             complement(59897..60139)
                     /product="hypothetical protein"
                     /locus_tag="ODCGKP_00057"
                     /protein_id="gnl|Bakta|ODCGKP_00057"
                     /translation="MKIKPKHIKYFILPILTTGIILIGANQQAKAQEVEQAVGRVNEVV
                     ELLKGIVTGMTEVLVAPMGLSAAARVFRHVVIANV"
                     /codon_start=1
                     /transl_table=11
                     /inference="ab initio prediction:Prodigal:2.6"
     gene            complement(60202..60330)
                     /locus_tag="ODCGKP_00058"
     CDS             complement(60202..60330)
                     /product="hypothetical protein"
                     /locus_tag="ODCGKP_00058"
                     /protein_id="gnl|Bakta|ODCGKP_00058"
                     /translation="MEILDAQEYLNFFKDAMEWGINAGKGYLAFLGAVALIVYMFK"
                     /codon_start=1
                     /transl_table=11
                     /inference="ab initio prediction:Prodigal:2.6"
     gene            complement(60330..60551)
                     /locus_tag="ODCGKP_00059"
     CDS             complement(60330..60551)
                     /product="hypothetical protein"
                     /locus_tag="ODCGKP_00059"
                     /protein_id="gnl|Bakta|ODCGKP_00059"
                     /translation="MLNANLNNLNPVIANLNFNKQTKYFILPIITTGIILIGANQQAKA
                     QNALPLGIPGTIGLIAIGLVAKKIIRSK"
                     /codon_start=1
                     /transl_table=11
                     /inference="ab initio prediction:Prodigal:2.6"
     gene            complement(60508..60699)
                     /locus_tag="ODCGKP_00060"
     CDS             complement(60508..60699)
                     /product="hypothetical protein"
                     /locus_tag="ODCGKP_00060"
                     /protein_id="gnl|Bakta|ODCGKP_00060"
                     /translation="MLEILRTIGDIAMKIAPFYLPIMGAFIGLDFYLKRKSDKNKNLAN
                     KKKTHAKRKSQQSQPRNR"
                     /codon_start=1
                     /transl_table=11
                     /inference="ab initio prediction:Prodigal:2.6"
     gene            complement(60699..61181)
                     /locus_tag="ODCGKP_00061"
     CDS             complement(60699..61181)
                     /product="hypothetical protein"
                     /locus_tag="ODCGKP_00061"
                     /protein_id="gnl|Bakta|ODCGKP_00061"
                     /translation="MKFYYLWTLLKKLQQLKTEWKSYQQHWTEASKWYHSPTLWLSLFV
                     CTTFFLVSCKPALAVKVPSEVWVNKGNGKHEWQPIEHWNLQKNEYFNCEPNKEMGHQTG
                     EIYGKEIYHIKYQECNPIEITEVKFFKETALLKSKGILFICFWLILHLFYQSIPQK"
                     /codon_start=1
                     /transl_table=11
                     /inference="ab initio prediction:Prodigal:2.6"
     gene            complement(61178..61417)
                     /locus_tag="ODCGKP_00062"
     CDS             complement(61178..61417)
                     /product="hypothetical protein"
                     /locus_tag="ODCGKP_00062"
                     /protein_id="gnl|Bakta|ODCGKP_00062"
                     /translation="MLKKFEFELKCTSKNPEDGVTQIIETENNKIIGHVNKNSKQKFIA
                     AIYDEREKTKETKIAENWKEAIQLIEQTYIENYE"
                     /codon_start=1
                     /transl_table=11
                     /inference="ab initio prediction:Prodigal:2.6"
     gene            complement(61424..61738)
                     /locus_tag="ODCGKP_00063"
     CDS             complement(61424..61738)
                     /product="hypothetical protein"
                     /locus_tag="ODCGKP_00063"
                     /protein_id="gnl|Bakta|ODCGKP_00063"
                     /translation="MIGESTILLLGFRPWEITDQETGEIRRGIKLFYISKDSKPQNGST
                     YRGIEVQEQSVNEEFGQQLRTFKNVPAIAKVTWKLVTKQKKPMLEPTKLTFVEAFEIPN
                     "
                     /codon_start=1
                     /transl_table=11
                     /inference="ab initio prediction:Prodigal:2.6"
     gene            complement(62332..64014)
                     /locus_tag="ODCGKP_00064"
     CDS             complement(62332..64014)
                     /db_xref="SO:0001217"
                     /db_xref="UniRef:UniRef50_K8GKH6"
                     /product="Putative hydrolase, CocE/NonD family"
                     /locus_tag="ODCGKP_00064"
                     /protein_id="gnl|Bakta|ODCGKP_00064"
                     /translation="MKESVTAQRYSVNKTTASMQTRDGIRLDADIYSPDTTGQFPVLLM
                     RQPYGRAIASTVVYAHPDWYASHGYLVVIQDVRGRGSSQGDFIPFSPTEVSDGEDTIYW
                     AAQLPQSNGKVGMYGFSYQGMTQLYAAQSQPDPLKVLCPGMLGYDLYTDWAYENGAFCL
                     QASLSWAVQLAAETARIQGDINAHKVLFSASRDLSYYDPSPRFSESFRKYVPGFFYYQW
                     LNHPQPDDYWTALQPDVTAVDLPMLHIGGWFDPYLRGTLRLYQEMQEKANTLQHLLVGP
                     WVHIPWGRKAGSVNYGEAAISPVDPLQLRWFDYFLKEIDTGIQQTSPVCLLEMGTNQWR
                     YFPQFPTPSPTAYYLTTTGLANVREDSGQLTPTPPQPGGQDTFVHDPWRPVPALGGHAS
                     YPAGSFDRTHLDCRNDVLTYTSDPLTEDCYLAGEVQVEVDCHADHPSFDLCAVLSQVTP
                     DGKVYNFTQGYIRLYEATHPVKIPLQATCICVPVGDRLRLSLSAACYPAYPVNVGTDKV
                     SNEVNFIDAPIITLRVRCGSEFPAQVLLPKLSSSHQNTETETG"
                     /codon_start=1
                     /transl_table=11
                     /inference="ab initio prediction:Prodigal:2.6"
                     /inference="similar to AA sequence:UniRef:UniRef50_K8GKH6"
     gene            64153..64482
                     /locus_tag="ODCGKP_00065"
     CDS             64153..64482
                     /db_xref="SO:0001217"
                     /db_xref="UniRef:UniRef50_A0A6P0JTU6"
                     /db_xref="UniRef:UniRef90_A0A6P0JTU6"
                     /product="GLTT repeat-containing protein"
                     /locus_tag="ODCGKP_00065"
                     /protein_id="gnl|Bakta|ODCGKP_00065"
                     /translation="MHNHPEKPPLISIGIAPIGYISIGIVPMGFISVGAVPMGVVSIGV
                     VSMGLLSAGTVAMGVIAAGFQSMGIVSAGTMGMGNIRFPSGEMMEHQEQMHDHSPDSEM
                     EMPME"
                     /codon_start=1
                     /transl_table=11
                     /inference="ab initio prediction:Prodigal:2.6"
                     /inference="similar to AA
                     sequence:UniRef:UniRef90_A0A6P0JTU6"
     gene            64615..65037
                     /locus_tag="ODCGKP_00066"
     CDS             64615..65037
                     /db_xref="KEGG:K02171"
                     /db_xref="SO:0001217"
                     /db_xref="UniRef:UniRef50_A0A073CKX6"
                     /db_xref="UniRef:UniRef90_UPI00233159CA"
                     /product="BlaI/MecI/CopY family transcriptional regulator"
                     /locus_tag="ODCGKP_00066"
                     /protein_id="gnl|Bakta|ODCGKP_00066"
                     /translation="MPPLPDYRPKKLSLGPLEREILGILWQLDGATVKQIHETILTDPD
                     RELAYSSVTTVLSRLQKKGWVTSRKQGRAFYWSPVVSCQEAKVLQSYNHLNQFLASSNP
                     DIVAAFADHLDAASVEQIEAIATRLQALRQAREEQE"
                     /codon_start=1
                     /transl_table=11
                     /inference="ab initio prediction:Prodigal:2.6"
                     /inference="similar to AA
                     sequence:UniRef:UniRef90_UPI00233159CA"
     gene            65037..65879
                     /locus_tag="ODCGKP_00067"
     CDS             65037..65879
                     /db_xref="SO:0001217"
                     /db_xref="UniRef:UniRef50_B0CFI5"
                     /db_xref="UniRef:UniRef90_A0A6P0JVR6"
                     /product="M56 family metallopeptidase"
                     /locus_tag="ODCGKP_00067"
                     /protein_id="gnl|Bakta|ODCGKP_00067"
                     /translation="MHTILIVLTILLACGLRLGWHPQTGNWQHRWQHTVLSFLLPPLLI
                     LGTAIAILCMGPEGKMIGIPTDSLSYWWVVGYLLFALLLGIQRFWDARQAQVHLRTSPE
                     IQLPDTTARLLTTDTPYSAQVGLWQPTLVISQGLLNTLDPEHLNAVLSHEQAHCRYHDT
                     FWFFLWGGLRSLTCWLPKTEALWQELLLLRELRADAFAKQHTDPLLLAESLLLVIGAPY
                     FQNETAVAPLNSPTTRDRLQERIDALLSEESPELSPHSWQWSWLLLTLLPMIAVPFHN"
                     /codon_start=1
                     /transl_table=11
                     /inference="ab initio prediction:Prodigal:2.6"
                     /inference="similar to AA
                     sequence:UniRef:UniRef90_A0A6P0JVR6"
     gene            65918..66769
                     /locus_tag="ODCGKP_00068"
     CDS             65918..66769
                     /db_xref="PFAM:PF00805.28"
                     /db_xref="PFAM:PF13576.12"
                     /db_xref="PFAM:PF13599.12"
                     /product="hypothetical protein"
                     /locus_tag="ODCGKP_00068"
                     /protein_id="gnl|Bakta|ODCGKP_00068"
                     /translation="MKREQLIQTYEAGERDFFALTLSHMNLDHLVLSGADFTEANFQNT
                     SLRGAELPEVTLCGANLERADLESANLSRADLSMAELSHVNLSYAILNLTCLTGANLTA
                     AYCLMTQFIGTELLGADFTEAIFIGANFMGANFMGADLTQANFGKAYLYEVDLSDTNPE
                     KANFQGALYDRKTEFPRHFNPMQAGAYLIAPKANLAGKVLSGIHLPNVNLQEANLSNAD
                     LRKSNLTWANLSYADLRDADLRWANLSGANLKGANLTGANLTNTNLSGAVMPDGSPHRA
                     GK"
                     /codon_start=1
                     /transl_table=11
                     /inference="ab initio prediction:Prodigal:2.6"
     gene            66832..69180
                     /locus_tag="ODCGKP_00069"
     CDS             66832..69180
                     /db_xref="SO:0001217"
                     /db_xref="UniRef:UniRef50_K9WIF2"
                     /product="CHAT domain-containing protein"
                     /locus_tag="ODCGKP_00069"
                     /protein_id="gnl|Bakta|ODCGKP_00069"
                     /translation="MFQEFQLSVTPLGGDRYLIRTEKVAPGVPLAEEQVQWNTAAWRDR
                     ASQLMADPLFNVMQGGDSLEADFRFITGELNSGTTEAATFNLIEFGQQLYDALFQGTLR
                     DSWIAAQSIAHNQRSILRLRLGMRGSELLRLPWEVLHSREGSSLFRPLATGTDVAFSRY
                     LIGSPLGSPTLNILRSPQQPLRIVMTIAQPDDQDILALQQEAYQLQEELQRNTTEPPYL
                     ELTILKQPGREELTQALEQGNYQVFHYAGHSDLGESGGGIHLVNRTTGLTEQLDGEDLA
                     GLLVNNGIQFAVFNSCRSGYVASENDRSPNTTSEQRSLAQSLVQRGIPAVLAMSERIPD
                     EVALTLTRLLYRNLDLGYPIDLSLSRARQGLISAYGSKQLYWALPVLYFHPEFDGLLLD
                     SEAKTFDPLDVDDTEEMPAELLAEEADFQEDGLTDEDLQEDDFLTPVEQNGQPSPTEQT
                     TAAGEETDSEEADFIKNVLSDFSHQETSPQETPQQESEGDSEPSSQPVPPPSQQPTPKP
                     QTPRNQKPMLMLGLVGGVVAVILAVGGFWYWQNRPFDPANLNVNSSSESVDPENLDFQD
                     VSTDRLTSLAIAQFTEGNLDTGVKAVSELLDRNALTFAESALAAVPNQSLDNPNISFLR
                     GRLAWQSVIIGEKNYSVDDARRYWEIAVKGDAQSLQYYNALGFAYYAEGKFNRANQAWY
                     DALELMDQDIEQGNRELTPPMLDTYAGLALGLSQLAQESSGEQQQILQDKANKLKQKVL
                     NEAPMDYQAQGLSQNWLWTEAAIDDWQSL"
                     /codon_start=1
                     /transl_table=11
                     /inference="ab initio prediction:Prodigal:2.6"
                     /inference="similar to AA sequence:UniRef:UniRef50_K9WIF2"
     gene            complement(69244..69744)
                     /locus_tag="ODCGKP_00070"
     CDS             complement(69244..69744)
                     /db_xref="SO:0001217"
                     /db_xref="UniRef:UniRef50_A0A4Q7E1Y6"
                     /product="DUF1772 domain-containing protein"
                     /locus_tag="ODCGKP_00070"
                     /protein_id="gnl|Bakta|ODCGKP_00070"
                     /translation="MIANLHLPLILFAAIGSGLTAGIFFAFSTFVMQALAQQPTGQGIA
                     TMQSINITVINPWFMAVFFGPAIAGLFLIIAALRQWEQPGAIYWLAGSLLYWVGTIGVT
                     IAGNVPLNNALALVSPDSTEGATLWAKYLTDWTFWNHVRTVAAFLAAGLLMLSLGDRTG
                     FTL"
                     /codon_start=1
                     /transl_table=11
                     /inference="ab initio prediction:Prodigal:2.6"
                     /inference="similar to AA
                     sequence:UniRef:UniRef50_A0A4Q7E1Y6"
     gene            complement(69786..70415)
                     /locus_tag="ODCGKP_00071"
     CDS             complement(69786..70415)
                     /db_xref="KEGG:K07118"
                     /db_xref="SO:0001217"
                     /db_xref="UniRef:UniRef50_B4WMY5"
                     /db_xref="UniRef:UniRef90_A0A6P0JS67"
                     /product="SDR family oxidoreductase"
                     /locus_tag="ODCGKP_00071"
                     /protein_id="gnl|Bakta|ODCGKP_00071"
                     /translation="MKLLIFGATGGTGRLLVAQALEQGHRVTAFTRNPAKLDIEHPHLQ
                     VIQGDVMDTTSVEQAVQGQDAVVCVLGAGSKLSGTIRSEGTRQIIQAMEKAGIRRLICQ
                     STLGAGESWGSLNFFWKYIMFGFLLRNVLADHERQEQAVKRSRLDWTIVRPGSLVDGTR
                     TTQYRHGFPGTDKTTKLKISRADVADFILQQLTDHAYLGKMPSLSY"
                     /codon_start=1
                     /transl_table=11
                     /inference="ab initio prediction:Prodigal:2.6"
                     /inference="similar to AA
                     sequence:UniRef:UniRef90_A0A6P0JS67"
     gene            70551..71423
                     /locus_tag="ODCGKP_00072"
     CDS             70551..71423
                     /db_xref="SO:0001217"
                     /db_xref="UniRef:UniRef50_A0A2W1JMP6"
                     /db_xref="UniRef:UniRef90_A0A6P0JTJ8"
                     /product="Helix-turn-helix transcriptional regulator"
                     /locus_tag="ODCGKP_00072"
                     /protein_id="gnl|Bakta|ODCGKP_00072"
                     /translation="MKHLAIQQTATHDSSPLSRQRQPWEIIRVQQMQSPPGEATCYYEE
                     EHTLFLGLSSRPTRLLFQCDKTHTGWYGQGDMAITPAKTSLFARWESEDNYLQIRLKDR
                     FLQSVMQETFEQDSKRLELVPEFQIRNAQVEAVCMMLFTELQGQSGNRLYVDSLAHVLA
                     VNLLRHHALAKPKLPTYEGGLPPRQLRAVLDYIDTYLHQEIQLAQLAGLLDMSQFHFSR
                     LFKQSLGVSPYQYLLQQRVERAKQLLKQTDQLIVDIALECGFNSHSHLSKQFRQLTGMT
                     PKAYRTQVK"
                     /codon_start=1
                     /transl_table=11
                     /inference="ab initio prediction:Prodigal:2.6"
                     /inference="similar to AA
                     sequence:UniRef:UniRef90_A0A6P0JTJ8"
     gene            complement(72066..72230)
                     /locus_tag="ODCGKP_00073"
     CDS             complement(72066..72230)
                     /db_xref="SO:0001217"
                     /db_xref="UniRef:UniRef50_A0A6P0JV62"
                     /product="DUF378 domain-containing protein"
                     /locus_tag="ODCGKP_00073"
                     /protein_id="gnl|Bakta|ODCGKP_00073"
                     /translation="MPIIVVVLFLIIGNWLFAYGFAIFGLDIIHQLQHWGSWVLLGLLV
                     LAVTWFFGE"
                     /codon_start=1
                     /transl_table=11
                     /inference="ab initio prediction:Prodigal:2.6"
                     /inference="similar to AA
                     sequence:UniRef:UniRef50_A0A6P0JV62"
     gene            complement(72245..73354)
                     /locus_tag="ODCGKP_00074"
     CDS             complement(72245..73354)
                     /db_xref="SO:0001217"
                     /db_xref="UniRef:UniRef50_A0A6P0JVZ7"
                     /db_xref="UniRef:UniRef90_A0A6P0JVZ7"
                     /product="DUF2357 domain-containing protein"
                     /locus_tag="ODCGKP_00074"
                     /protein_id="gnl|Bakta|ODCGKP_00074"
                     /translation="MNQPLEDFHNYCRNYAHTTLQGQGREVQMALMRRQIPPQKVRSLE
                     SCYDIQVTLDDTLPLKPVQPLLLKQIEATAEFLRDFHIGILGQRTTIFQLYEIEFLVSQ
                     NSKKFNFDFSTGKLLIKLPYRQLKKRSHYLTYPELLQSWHQGKHLPKKSPLRRLWWLFN
                     PIGEFRSNLKSTLFLAIQKRILGIDKLLVRFGIQENEGDSQPEPNKVPDSFKEGVLAYL
                     KSAVDEEKLGFKLELLLENYDDQGLVQLLKQFKDNLTSPQGLEEMVDVATFTLKDYLTQ
                     EQSNVNIRMFGFVNVGNYHRIDVDLHLSSGYLQKYVEVIPRKADIKATLFGFVNVYTID
                     DITVSPNLHSAVKIDFSTAALEKVVLEKS"
                     /codon_start=1
                     /transl_table=11
                     /inference="ab initio prediction:Prodigal:2.6"
                     /inference="similar to AA
                     sequence:UniRef:UniRef90_A0A6P0JVZ7"
     gene            73630..77295
                     /locus_tag="ODCGKP_00075"
                     /gene="smc"
     CDS             73630..77295
                     /db_xref="GO:0005524"
                     /db_xref="GO:0007059"
                     /db_xref="GO:0030261"
                     /db_xref="KEGG:K03529"
                     /db_xref="SO:0001217"
                     /db_xref="UniRef:UniRef50_Q5N0D2"
                     /db_xref="UniRef:UniRef90_UPI00232EE7C0"
                     /product="chromosome segregation protein SMC"
                     /locus_tag="ODCGKP_00075"
                     /protein_id="gnl|Bakta|ODCGKP_00075"
                     /translation="MVHIKSVELSHFKSFGGTTNVPLLTGFTVISGPNGSGKSNILDAL
                     LFCLGLASSKGMRAERLPDLVNHNAVKQKGTSEVSVSVTFDLSDWEGDDFARMTGETVE
                     ESPEEIGEESEESGVKLVQPHATDWTVTRRLRVTKGGNYASNYFINGEPCNAGELHEQL
                     RRLRVYPEGYNVVLQGDVTRIITMNARERREIIDELAGVAEFDRKITQVKNTLGEVRER
                     EERCEIIKQELQRSLEKLAADRAKAEKYQRLKGELQEKQQWEKVLSWRSLLSQKDQLQG
                     QIETGKGELQQLGEKLDQIAIKIQEETQELEGLNGTVKALGEDEQLSVNSQLATQKLKR
                     TQLEQRQQELATLIQQSENTIDQMGQEILQYSQQFAQINQDQAKIENETMVQQKEDCDR
                     AKTQLETYRQQASQLAEASQAWVQQQTALNHTINEIQQQLNPRRNQQAQLSERYRQLKQ
                     KLQDQQQQVTDINNELESYTPQLQHYQSQSFPEQIQLLAESLAEAEQERTVAEETQNRL
                     LQEQREKQRQLDKLEAQNQAQQEAQGTNATQVLIKANLEGIHGLVAQLAQVEPRYQLAL
                     EIAAGGRLGHLVVENDQVASRGIQILKEKRAGRATFLPLNKIKSSRIPSSSPLQTARGF
                     INYAVKLIDCDPRFNSIFAYVFGTTVVFETLQTARPHIGKTRIVTLDGELLESSGAMTG
                     GTVSRRSSLHFGTATPEQSGEIAELTNRLNEIEIILEKCKQKIAQQSSIIKELNQNLTE
                     ARQQQREQELRQEQLQKDSQKLNQQKQQISQQFQQNKEELKTVTNRLKELAEEVPQLEA
                     KLTAEQEKLAELEESQTSSEWQTMQQQIKEQETLVTQKEQDLRQLEARLLELETQGLRL
                     QERMEESQKRLTASRRKLEEYRTQTNSLVQQQQELNQQIAATETRLQELTEQLKEAKVK
                     RDRAEEKLRQSQDKQQKLTWQQQKLQDTQQERQDHLSNLEDNIQQQEADLPSPLPEVPH
                     LVSLEQSGEQLTFETYAAQLEQLQKDLQNTQKRLESLEPVNMLALEEYEKTEERLIELT
                     EKLTTLEAERTELLLRIENFTTLRFRAFQEAFDAVNENFQTIFATLSQGDGYLELENPE
                     NPFEGGLNLIAHPKGKPVQRLSSMSGGEKSLTALSFIFALQRYRPSPFYAFDEVDMFLD
                     GANVERLSKMIKQEAEKAQFIVVSLRRPMIEASERTIGVTQARGAYTQVLGIKLA"
                     /codon_start=1
                     /transl_table=11
                     /inference="ab initio prediction:Prodigal:2.6"
                     /inference="similar to AA
                     sequence:UniRef:UniRef90_UPI00232EE7C0"
                     /gene="smc"
     gene            77313..77741
                     /locus_tag="ODCGKP_00076"
     CDS             77313..77741
                     /db_xref="SO:0001217"
                     /db_xref="UniRef:UniRef50_A0A939KWY5"
                     /product="Bacterial EndoU nuclease domain-containing
                     protein"
                     /locus_tag="ODCGKP_00076"
                     /protein_id="gnl|Bakta|ODCGKP_00076"
                     /translation="MAENNLPAIEIIEADIIDSTIEVGSGCEWRGRGKEPQWDNPKSTK
                     AYDHIIRHHGAKLKAIQLQGRAASTNQDQGQWLNDQDWLNAEKCIPKYYGRYVIKFNYP
                     IGRVYHTDGQITEDVQYAYIGRNADGTIKYSYPIVEPN"
                     /codon_start=1
                     /transl_table=11
                     /inference="ab initio prediction:Prodigal:2.6"
                     /inference="similar to AA
                     sequence:UniRef:UniRef50_A0A939KWY5"
     gene            77759..78262
                     /locus_tag="ODCGKP_00077"
     CDS             77759..78262
                     /db_xref="SO:0001217"
                     /db_xref="UniRef:UniRef50_A0A3C1RWN7"
                     /product="hypothetical protein"
                     /locus_tag="ODCGKP_00077"
                     /protein_id="gnl|Bakta|ODCGKP_00077"
                     /translation="MNDPQFQIKLAQKNPKNLAPPPDDPLGELSAFELGLRRFCYEQDH
                     KIIVKAGDLQFKVFLDPDILILLEDDLPKKINQLKQGEAVQLDFVESYFCIIKLTPISN
                     KIKCELHRRNKPAIIIKLNKKQVINKLRDFLQNIMQLALTMGYINLEDKEEFIAPALLV
                     KDSN"
                     /codon_start=1
                     /transl_table=11
                     /inference="ab initio prediction:Prodigal:2.6"
                     /inference="similar to AA
                     sequence:UniRef:UniRef50_A0A3C1RWN7"
     gene            78835..79794
                     /locus_tag="ODCGKP_00078"
     CDS             78835..79794
                     /db_xref="SO:0001217"
                     /db_xref="UniRef:UniRef50_Q31LJ5"
                     /db_xref="UniRef:UniRef90_A0A6P0JRY6"
                     /product="Photosystem reaction center subunit H"
                     /locus_tag="ODCGKP_00078"
                     /protein_id="gnl|Bakta|ODCGKP_00078"
                     /translation="MTTDTIRLRSEFINTKVIANNNARQLGVVKELLVDIDRREVVALG
                     LKDNLLSVSGMPKYMYLDTIERTGDVILVPNEDVIEDVDVEAYNKLINCEVITEDGELL
                     GRVRDFQFNMDTGHLTSLIIASIGLPQVPEQVLSTYEISVDEIVSSGPNRIIVFEGSEE
                     RLVQITVGVLERLGIGRPPWEREEEDPFYTPTARPENQLGTGIPVDPRPVAKPMEKPQY
                     EPAWDEDEWEEAQPRTLPRRQAEPMPYPEYEDEYEESNWDDVPPRGTSSQRAYVDPPPR
                     DYGDEMQEDVWDDEPEPYNPPKINIPEKQKSPEYEDGY"
                     /codon_start=1
                     /transl_table=11
                     /inference="ab initio prediction:Prodigal:2.6"
                     /inference="similar to AA
                     sequence:UniRef:UniRef90_A0A6P0JRY6"
     gene            complement(79932..80999)
                     /locus_tag="ODCGKP_00079"
     CDS             complement(79932..80999)
                     /db_xref="PFAM:PF23748.1"
                     /db_xref="PFAM:PF16819.11"
                     /db_xref="PFAM:PF07494.17"
                     /db_xref="PFAM:PF08450.18"
                     /product="hypothetical protein"
                     /locus_tag="ODCGKP_00079"
                     /protein_id="gnl|Bakta|ODCGKP_00079"
                     /translation="MQAWISWLSSLALVGGGISPAIAQWLPEAGQPRTLTFPNDRPPPI
                     PSPLPPERIRQDNQLPARDFRIPALQADYTGSLWVGSWMGLTRIDPNTGRILSRIGLPN
                     YTLEALEQDRSGRIWGGTYQGLVRVDPRSDEVTTYTFQLPSKRILSLLVDHRGYLWAGT
                     DRGLALISPDQGLLMTTLQNLPGVSANALTLDTEGQLWVGTLEGLVRVDTASAFIIGRM
                     SNIPGGTVQTLATSPSGSIWVGTLNHLVEIDPLNRRILRTFPDFKGRNVRSIRFAENGR
                     VWVGTEQGLYNLDAQTGEVIGQIPDLPSGEILALSPDTGNKVWVGTREGLAWISQTTGL
                     VRPHLAFVRNPPLTY"
                     /codon_start=1
                     /transl_table=11
                     /inference="ab initio prediction:Prodigal:2.6"
     gene            81108..81431
                     /locus_tag="ODCGKP_00080"
     CDS             81108..81431
                     /db_xref="SO:0001217"
                     /db_xref="UniRef:UniRef50_A0A6P0JTM1"
                     /product="hypothetical protein"
                     /locus_tag="ODCGKP_00080"
                     /protein_id="gnl|Bakta|ODCGKP_00080"
                     /translation="MLVVVVVLNCAIALLNFYLAWKIWRWRRTLGRAATVLARVERRVH
                     RVLSLAPGYIDRGQRGTATLRRRYAVLTQQLQRLQQVLQVLRLLPLAWRTTRRKTRLRR
                     TPR"
                     /codon_start=1
                     /transl_table=11
                     /inference="ab initio prediction:Prodigal:2.6"
                     /inference="similar to AA
                     sequence:UniRef:UniRef50_A0A6P0JTM1"
     gene            81541..81882
                     /locus_tag="ODCGKP_00081"
                     /gene="ytxH"
     CDS             81541..81882
                     /db_xref="SO:0001217"
                     /db_xref="UniRef:UniRef50_Q2JJJ6"
                     /db_xref="UniRef:UniRef90_A0A6P0JYU3"
                     /product="YtxH domain-containing protein"
                     /locus_tag="ODCGKP_00081"
                     /protein_id="gnl|Bakta|ODCGKP_00081"
                     /translation="MSKKSTGAFLGGLLMGGAVGTVVGLLLAPRPGRETRQILKKSADA
                     LPELAEDLSSSVQMQADRFSESALHNWDETLVRLKAAIAAGIDASQLKAQELSQPRNVT
                     ADSSTSNPE"
                     /codon_start=1
                     /transl_table=11
                     /inference="ab initio prediction:Prodigal:2.6"
                     /inference="similar to AA
                     sequence:UniRef:UniRef90_A0A6P0JYU3"
                     /gene="ytxH"
     gene            81925..82443
                     /locus_tag="ODCGKP_00082"
     CDS             81925..82443
                     /db_xref="SO:0001217"
                     /db_xref="UniRef:UniRef50_K9V4J6"
                     /product="DUF948 domain-containing protein"
                     /locus_tag="ODCGKP_00082"
                     /protein_id="gnl|Bakta|ODCGKP_00082"
                     /translation="MIDPLFWLGLSLFLVAISLTAVLVAALPAFRELARASRSAEKLFD
                     TLRREFPPTLEAIRLTGLEISELTDDISEGVNHASDVVKQVDEGVDSVRQQGRRVQVGT
                     RSVVAGVKAAWQTLQKPKAKSSQPSSRSFNNRSRDRLPPSFQNLSDYESSNSRGSSEPS
                     ASRNNASES"
                     /codon_start=1
                     /transl_table=11
                     /inference="ab initio prediction:Prodigal:2.6"
                     /inference="similar to AA sequence:UniRef:UniRef50_K9V4J6"
     gene            complement(82502..82951)
                     /locus_tag="ODCGKP_00083"
     CDS             complement(82502..82951)
                     /product="hypothetical protein"
                     /locus_tag="ODCGKP_00083"
                     /protein_id="gnl|Bakta|ODCGKP_00083"
                     /translation="MNALTQPPISNPSTTPRPGSAASSAGSSRRVVPLNQSRSQSRSQK
                     QAKRRSHSAVAMETVVKVITNGVLSTAALAALVNLFPYYWSQQAQLQAVQTEVQQAEAE
                     VKQLRNNLSRSFDPAQAQNVMSEQSAMIAPNQRRVVLTNQAESGQ"
                     /codon_start=1
                     /transl_table=11
                     /inference="ab initio prediction:Prodigal:2.6"
     gene            complement(82992..83096)
                     /locus_tag="ODCGKP_00084"
     CDS             complement(82992..83096)
                     /product="hypothetical protein"
                     /locus_tag="ODCGKP_00084"
                     /protein_id="gnl|Bakta|ODCGKP_00084"
                     /translation="MIALIQNFSSFRTRLFPISCHFAIDGMIIRVFSL"
                     /codon_start=1
                     /transl_table=11
                     /inference="ab initio prediction:Prodigal:2.6"
     gene            83507..84202
                     /locus_tag="ODCGKP_00085"
     CDS             83507..84202
                     /db_xref="SO:0001217"
                     /db_xref="UniRef:UniRef50_K9YRT9"
                     /product="Sulfotransferase family protein"
                     /locus_tag="ODCGKP_00085"
                     /protein_id="gnl|Bakta|ODCGKP_00085"
                     /translation="MLTKITKNSDYQVKNYASAIWMLGDKINEEIFYENFLESVYDKLY
                     KRRGEIYAPQRRPLNFPGRENFKHIFFLRDPRDVIVSAYYSFGYSHTLPIGDKQQKNFT
                     KKRQKIQKQGINDYAIDAAINWLLPLYQDYQKLLETSKSYLYLTYDDFKDDTFGFIQKI
                     ANFLEINVSNQEIQKLANEACPVQQNQDITQHKRLGKSQQFLQELDSKTITQINEIFAE
                     ILVYWRFVN"
                     /codon_start=1
                     /transl_table=11
                     /inference="ab initio prediction:Prodigal:2.6"
                     /inference="similar to AA sequence:UniRef:UniRef50_K9YRT9"
     gene            complement(84243..85733)
                     /locus_tag="ODCGKP_00086"
     CDS             complement(84243..85733)
                     /db_xref="SO:0001217"
                     /db_xref="UniRef:UniRef50_UPI002330078A"
                     /product="Ig-like domain-containing protein"
                     /locus_tag="ODCGKP_00086"
                     /protein_id="gnl|Bakta|ODCGKP_00086"
                     /translation="MKLKLNAILPWRQSTDSPQQWWPFDVAAIASIGGLTLVLLGILLV
                     GDRSIPQVVGFSWQDQRIGVDDQSFTLEFNQPMDWESVQENLDISPPLPGKSSGVGRTF
                     VYTLTDLPAYGTEYEMVLKGVENTPKSPRHPPKTMQTFTSTIATRDRAFAYLGIEGEES
                     GRLLLYNITEAQKIPLTPPDLVVTQFEPYPEGDRILFSAYDVNHSAKRQKLYTVTTGLN
                     DQPDTAPQPYGRIQQVLDAQNYQNSQFDLSTDGNLIVIQRANRENQEDTGLWLIPPDGT
                     PRSLGIQANTFKIMPDSQNLAVTQPRGVSIIPLTPQGQQWEFFPDYEQIVAFSQQASQR
                     MILLKENNDLTRSLFVINQRGEDRELLTIRGELLDCAFEPRKAELLYCLQIETLDRNQS
                     NATPFLTLINTQNGNNFALVELTNDPDVRMSISPDGRNLLFDQVMLDNPESSPAGNNSP
                     ASGGVWLLPLPDFVKDRENAELIPPEEVTNGLDPKWIP"
                     /codon_start=1
                     /transl_table=11
                     /inference="ab initio prediction:Prodigal:2.6"
                     /inference="similar to AA
                     sequence:UniRef:UniRef50_UPI002330078A"
     gene            complement(85985..87613)
                     /locus_tag="ODCGKP_00087"
     CDS             complement(85985..87613)
                     /db_xref="EC:2.1.1.-"
                     /db_xref="KEGG:K22705"
                     /db_xref="SO:0001217"
                     /db_xref="UniRef:UniRef50_P42349"
                     /db_xref="UniRef:UniRef90_UPI00232F2986"
                     /product="B12-binding domain-containing radical SAM
                     protein"
                     /locus_tag="ODCGKP_00087"
                     /protein_id="gnl|Bakta|ODCGKP_00087"
                     /translation="MRTLLLYPRFPKSFWSFEKTLELVGRKALLPPLGLITVAAIFPQD
                     WDFRLRDRNVTTISEDDWNWAELVIISGMIVHREDFAYLIQEANQRGIPVGVGGPYATA
                     FPQEVEAAGADYLILDEGEITIPMFVEALENGEKSGKFRALEKPDVTQTPIPRFDLLEM
                     DAYSDMAVQFSRGCPFQCEFCDIIVLYGRKPRTKTPQQIIAELEKLYELGWHSSVFMVD
                     DNFIGNKRNVKILLRELAPWMEERGYPFTLSTEASVDLAKDQELMDLMTDCNFNAVFLG
                     IETPDESSLAVTKKYQNTRDPLSESVLKITRSGLRVMAGFIIGFDGEKSGAGERIVQFV
                     NQTTIPTAFFSMLQALPDTALWHRLEKEGRLRKGEANINQTSLMNFVPTRPIEEITREY
                     IKGFWELYDPQNFLDRTYQHYRILGTAPCYQQRKQKAKQAKFGKKHAGKTIDLQLVRAF
                     GILLWRQGVKRKTRFTFWWYLLQMFIHHREVILSYLTVCAHGEHFIEYRGLVKQNIEQQ
                     LAKYLTEEAAKEETTPPDSIEAIAG"
                     /codon_start=1
                     /transl_table=11
                     /inference="ab initio prediction:Prodigal:2.6"
                     /inference="similar to AA
                     sequence:UniRef:UniRef90_UPI00232F2986"
     gene            complement(87741..89369)
                     /locus_tag="ODCGKP_00088"
     CDS             complement(87741..89369)
                     /db_xref="EC:2.1.1.-"
                     /db_xref="KEGG:K22705"
                     /db_xref="SO:0001217"
                     /db_xref="UniRef:UniRef50_P42349"
                     /db_xref="UniRef:UniRef90_A0A6P0JT13"
                     /product="B12-binding domain-containing radical SAM
                     protein"
                     /locus_tag="ODCGKP_00088"
                     /protein_id="gnl|Bakta|ODCGKP_00088"
                     /translation="MRTLLLYPRFPQSFWSFEKTLELVGRKAMLPPLGLITVAALLPQD
                     WEFRLVDRNVTPLSEDDWNWAELVIISGMIVHREDFAYLIQEANQRGIPVGVGGPYATS
                     FAQEVEAAGADYLILDEGEITIPMFVEALENGEKSGKFRALEKPDVTQTPIPRFDLLEM
                     DAYSEMAIQFSRGCPFQCEFCDIIVLYGRKPRTKTPQQIIAELERLYELGWRRSIFMVD
                     DNFIGNKRNVKILLRELTPWMEERGYPFTFSTEASVDLANDQELMDLMADCNFGAVFLG
                     IETPDESSLEVTKKYQNTRDPLSESVLKITRSGLRVMAGFIIGFDGEKSGAGERIVQFV
                     DKTSIPTAIFSMLQALPDTALWHRLEKEGRLRKGEANINQTSLMNFVPTRPIEEITQEY
                     INGFWELYDPQNFLDRTYRHYRILGTAPCHKKRQEKAKQAKYGKKRAGKPIDGRMIRAL
                     GIICWRQGILRKTRFTFWWYLLQMFIHNRRGIPSYLGVCAQAEHFLEYRQLVKNKIEQQ
                     LAQYLAEEAAKEDSSKAELVNSLAS"
                     /codon_start=1
                     /transl_table=11
                     /inference="ab initio prediction:Prodigal:2.6"
                     /inference="similar to AA
                     sequence:UniRef:UniRef90_A0A6P0JT13"
     gene            89454..90137
                     /locus_tag="ODCGKP_00089"
     CDS             89454..90137
                     /db_xref="SO:0001217"
                     /db_xref="UniRef:UniRef50_A0A2S0QAT9"
                     /db_xref="UniRef:UniRef90_A0A6P0JPX9"
                     /product="SDR family oxidoreductase"
                     /locus_tag="ODCGKP_00089"
                     /protein_id="gnl|Bakta|ODCGKP_00089"
                     /translation="MAQKLVLITGVSRGLGRAMVDGFIESGCTVLGCARSEAAIAQLQQ
                     TYSNPHHFTVVDVTDARSVQAWRDVVLSHSHAPDLVINNAGLINPAKRLWEITEAEFNP
                     VIDVNINGVVNIIRAFVPSMIERGKGIIVNFSSGWGRSTSPYVAPYCGTKWAIEGLTRA
                     LAQELPAGLAAIPVNPGIIHTEMLDSCFGSSAASFPPPEQWKRKAIPFFLSLQAKDNGK
                     PMTVG"
                     /codon_start=1
                     /transl_table=11
                     /inference="ab initio prediction:Prodigal:2.6"
                     /inference="similar to AA
                     sequence:UniRef:UniRef90_A0A6P0JPX9"
     gene            complement(90183..91877)
                     /locus_tag="ODCGKP_00090"
     CDS             complement(90183..91877)
                     /db_xref="SO:0001217"
                     /db_xref="UniRef:UniRef50_A0A0P7ZKU9"
                     /product="Alpha-glucosidase"
                     /locus_tag="ODCGKP_00090"
                     /protein_id="gnl|Bakta|ODCGKP_00090"
                     /translation="MTHTLTPNPQFSPKKSSPADWWRSAVIYQVYPRSFMDSNGDGIGD
                     LPGITQKLDYIASLSVDAVWISPFFRSPMKDFGYDISDYKAIEPMFGTMEDFKTLLDAA
                     HQRHLKVLIDQVWNHTSDQHPWFLESRSSHHNPKADWYVWANAKADGTPPNNWLSTFGG
                     SAWTWDNQRQQYYLHNFLSEQPDLNWRNPEVVAAILDVARFWLELGVDGFRLDVVNFFT
                     HDLSLKDNPPRSHHEQRPDGASANDPFFAQVNLHNFCQPDTLDLLQPIRELFDQYPGTM
                     TLAEISSAEDTILTSSEYVQGENRLHMAYNSSLMSDEPLSHHRLYQIIKRVEDLFGENG
                     VICWTGGTHDFPRLKSRWRKFLIEDEFSREAFDHMFAALLVALRGGCCIYQGDELGLTQ
                     ADIPYEKMQDPFGIAGYPQVKGRDGSRTPIPWQHNAPNAGFTAASEPWLPIPEDHYHHA
                     VDVQDKAKSSLLNKYRRLIHWRNQQPALRRGKLDLLPNPEPVLGFIRYCPEQRLLCLFN
                     LSPMPIHFDLSDYPDCEEADEVDFTNRRYEDTVELSGYGVFFGQLPV"
                     /codon_start=1
                     /transl_table=11
                     /inference="ab initio prediction:Prodigal:2.6"
                     /inference="similar to AA
                     sequence:UniRef:UniRef50_A0A0P7ZKU9"
     gene            92059..94254
                     /locus_tag="ODCGKP_00091"
     CDS             92059..94254
                     /db_xref="SO:0001217"
                     /db_xref="UniRef:UniRef50_UPI00232EAE3B"
                     /product="ATP-binding protein"
                     /locus_tag="ODCGKP_00091"
                     /protein_id="gnl|Bakta|ODCGKP_00091"
                     /translation="MLAFCHSCYRQGTNLAIAIQAIQQMLARQFSRSATYGEQVKQLYE
                     QFLQSLQRGEVGVAETLLADGVHPSFRLHFHTCNAYLYYFTEQWTEAVDHCQQARTQLQ
                     RKGQTELEAEVYFLDSLSQLALYVNTSQRKKRQILRHVAANQRQLQRYFPKQSHFWRLV
                     RAEYERVTGKKEAAIDNYDKALQAVQATGCSQDEALIYELTGQLYHSWGKSIPAQAYVR
                     EAYTYYQRWGMLGKSQSLANRYPEVCQRLPEPQQQGGSLASPVPLSNASRVVGWEEKTA
                     ATVMQWLSVETSRSQLLQKLLPLILTQAQADRGAMLLPQAGEWQVAALAKVQDNQTTVE
                     LETTLADHPELPQVLIDQVIRTQEVICVPEMPQSGWWGERSPQTLPQSVVGLPLLSTGR
                     LIGVLYLENRFLAHCFTESRWLAVQLLASHIAIALENQRLSPQVHTLLQQLQDTQEQLI
                     QGEKMAALGQLVSGITHEINNPMGFISGNLQLMAEYLGDLIEHLQLYQQTYPHPPSQLV
                     EHAQEIDLEYLIDDFFELLYSMREGTQRVREITISMRTFSRADTWRKVEYNLHEGLDHT
                     VTILRHRLKANSQRPAIQVIKEYGELPPVVCYPGQVNQVFMNLLANAIDALEEAVQARS
                     YQELEQHPQQITIRTAVNSSTQTAMICIRDNAGGISPEVKGQIFDYLFTTKPADQGTGL
                     GLSISSQIITEKHQGRLICESEVGVGTEFIIELPLFG"
                     /codon_start=1
                     /transl_table=11
                     /inference="ab initio prediction:Prodigal:2.6"
                     /inference="similar to AA
                     sequence:UniRef:UniRef50_UPI00232EAE3B"
     gene            94323..94772
                     /locus_tag="ODCGKP_00092"
     CDS             94323..94772
                     /product="hypothetical protein"
                     /locus_tag="ODCGKP_00092"
                     /protein_id="gnl|Bakta|ODCGKP_00092"
                     /translation="MTLSRATIAMVVMIGFGMAIASCGDSRQVQCQRLGEAANAANAAS
                     MKVRQDNIGGLSYDPQVETKMANVRQQAAEDIAAVELSDSELKQIQADLVAAYEKASES
                     HRQAAQLISSNGRVSDAEAEKIDRLRLEGTEGIPAAIKDLELYCL"
                     /codon_start=1
                     /transl_table=11
                     /inference="ab initio prediction:Prodigal:2.6"
     gene            94816..95259
                     /locus_tag="ODCGKP_00093"
     CDS             94816..95259
                     /product="hypothetical protein"
                     /locus_tag="ODCGKP_00093"
                     /protein_id="gnl|Bakta|ODCGKP_00093"
                     /translation="MIKRNMGLGLAIALGLVLASCGPSKKTQCKQVLETIYASDEERVL
                     GKQDKEATLANAQRLETLATDLQALDLPNKQLTEQVNQLALAYQDQAKIARERAEMLTS
                     EGTLRYSVGSPEEQEVKSIEGRQMRVRSKVEIKMNQLMASCKS"
                     /codon_start=1
                     /transl_table=11
                     /inference="ab initio prediction:Prodigal:2.6"
     gene            95542..96696
                     /locus_tag="ODCGKP_00094"
     CDS             95542..96696
                     /db_xref="SO:0001217"
                     /db_xref="UniRef:UniRef50_A0A0M2PVL2"
                     /product="Transposase"
                     /locus_tag="ODCGKP_00094"
                     /protein_id="gnl|Bakta|ODCGKP_00094"
                     /translation="MPRKKRSNQRELQKLKESLKENFQEITDPRVERTKSHKLIDIIGI
                     TLLAVISGASGWVAIETYGKNKEEWLRNLLDLENGIPSHDTFSRVWSRLDPEEVKKSLE
                     KWVKSLLEKLEIQVVSIDGKTVRNSYDREKDQKALQLVQMWSQEHKLLLGQEKVNSKSN
                     EITAIPQLLEALDLKGSLITIDAMATQKGIVEKIVQKDAKYVLALKQNQKKLYQKVVEE
                     FEKESHAEREEWVQVETGHHRVEKRKIQTLSAQKLPKKLREQWSGLTQLVRVEREQTKW
                     NKTHHEVCYYLSNVEKNAESFSEIIRSHWGIENTLHWTLDVTFQEDKSRIRRDNAPENL
                     AIVRRFALNLLNQEKTFKGSNAMKRYSAALNDNYMLTILQSLVN"
                     /codon_start=1
                     /transl_table=11
                     /inference="ab initio prediction:Prodigal:2.6"
                     /inference="similar to AA
                     sequence:UniRef:UniRef50_A0A0M2PVL2"
     gene            complement(96907..97209)
                     /locus_tag="ODCGKP_00095"
     CDS             complement(96907..97209)
                     /db_xref="SO:0001217"
                     /db_xref="UniRef:UniRef50_D6TT51"
                     /product="Transposase ISAs1 family protein"
                     /locus_tag="ODCGKP_00095"
                     /protein_id="gnl|Bakta|ODCGKP_00095"
                     /translation="MPRKKRSNQRELQKLKESLKENFQEITDPRVERTKSHKLIDIIGI
                     TLLAVISGASGWVAIETYGKNKEEWLRNLLDLENGIPSHDTFSRVWSRLDPEEAG"
                     /codon_start=1
                     /transl_table=11
                     /inference="ab initio prediction:Prodigal:2.6"
                     /inference="similar to AA sequence:UniRef:UniRef50_D6TT51"
     gene            complement(97552..98940)
                     /locus_tag="ODCGKP_00096"
     CDS             complement(97552..98940)
                     /db_xref="SO:0001217"
                     /db_xref="UniRef:UniRef50_A0AAP5I4A5"
                     /product="DUF2079 domain-containing protein"
                     /locus_tag="ODCGKP_00096"
                     /protein_id="gnl|Bakta|ODCGKP_00096"
                     /translation="MQRKLHPRHWVYVMMGGSGLLFFCLSSLRHFLFKSNAYDLGWFDQ
                     MVYLISQGEPPVVSFSGYHLLGDHVALVLYAIALLYNLYATVHWLFALQAIALSLGGWG
                     VWKLSQQAGLPPKDAALLSAVYFLYPLVFNINLYDFHPEVLAIPAFFAAVYTARKRQLF
                     LFTLCVLFILSCKAVLSLTVAAMGVWLFFLEKRHLFGGIAFSLGTIWFILTTQIIIPQF
                     SGAEQAAVSRYAYLGDSVTEIIVNLFLQPQLILGQVFSGQTLEYLALLFLPVFWGLFPT
                     GLTPLIAAIPTLAINILSENYVQRNLVSQYSVPILPFLMLVLITNWSVQKVWIQNRKFI
                     LIWSFIGFLVLAKYTYFGTIYLDNINTWQANRDALALINTKDAVLAPSQLNPHLSHRQV
                     IKLPFSEIKNEELSQFEYILLDSNYPGFGSDLKTINRFLTYLNNQEKFQLRYTKQGVVL
                     YQKL"
                     /codon_start=1
                     /transl_table=11
                     /inference="ab initio prediction:Prodigal:2.6"
                     /inference="similar to AA
                     sequence:UniRef:UniRef50_A0AAP5I4A5"
     gene            99010..100101
                     /locus_tag="ODCGKP_00097"
     CDS             99010..100101
                     /db_xref="SO:0001217"
                     /db_xref="UniRef:UniRef50_A0A6P0UTE3"
                     /product="DegT/DnrJ/EryC1/StrS family aminotransferase"
                     /locus_tag="ODCGKP_00097"
                     /protein_id="gnl|Bakta|ODCGKP_00097"
                     /translation="MNVPYLNLLQANQDSQALETAIAQVIESGRYILGPQVAAFEAEFA
                     QFCQTQYCIGVGCGFDALRLMLLACDIGAGDEVIVPANTYIATILAITQVQATPILVEP
                     SLTHYNLDPQAVIAAITPQTKAILAVHLYGETAPMPDLVQIAQDYNLYLFEDCAQAHGA
                     SIAGKRVGSWGDAGGFSFFPTKNLGCLGDGGGVTTSHAWLAEKVKLLRNYGSGQKYYNQ
                     LAGWNSRLDEVQAAVLRHRLLSLEEKNRDRRRLAKRYDETLKDLPLQHLPSNPEAVYHI
                     YPILTPERDRLQAHLQNAGIGTLIHYPIPPHHQDCHQNQPWAQVSCPLTEKIAQQELSL
                     PLYPNLTDEQQKYIIQTIQAFYE"
                     /codon_start=1
                     /transl_table=11
                     /inference="ab initio prediction:Prodigal:2.6"
                     /inference="similar to AA
                     sequence:UniRef:UniRef50_A0A6P0UTE3"
     gene            100094..100504
                     /locus_tag="ODCGKP_00098"
     CDS             100094..100504
                     /db_xref="SO:0001217"
                     /db_xref="UniRef:UniRef50_A0A845Y7M2"
                     /product="WxcM-like domain-containing protein"
                     /locus_tag="ODCGKP_00098"
                     /protein_id="gnl|Bakta|ODCGKP_00098"
                     /translation="MNREEILLQFPVIGSPEEGYLSVAEATKTCPFPIARTYWVYGCPE
                     NMKRGGHAHHTLQQLLICVAGEVEVILHDGQNKEKFLLNQPTTGLLQNPLVWGDLIYRS
                     NAVLLVLASDFYQAADYIRDYSLFLQLTQQTS"
                     /codon_start=1
                     /transl_table=11
                     /inference="ab initio prediction:Prodigal:2.6"
                     /inference="similar to AA
                     sequence:UniRef:UniRef50_A0A845Y7M2"
     gene            100501..101064
                     /locus_tag="ODCGKP_00099"
     CDS             100501..101064
                     /db_xref="SO:0001217"
                     /db_xref="UniRef:UniRef50_A0A2T1KCB5"
                     /product="dTDP-6-deoxy-3,4-keto-hexulose isomerase"
                     /locus_tag="ODCGKP_00099"
                     /protein_id="gnl|Bakta|ODCGKP_00099"
                     /translation="MSYFIHSHALVETQNIGKDTTIWAFVHILDDVKIGENCNICDHVF
                     IENGVIIGNGVTIKTHVSLWTGVIIEDYCFIGPNVAFVNDLYPRSHRNPALQARYFGQT
                     EPSSQAFFTPETSWFRQHTHIGTGASLGANATILCGVTVGDYAMVAAGAVVTKDVQPFE
                     LVGGVPAKHLGWVDIEGRKVDNHH"
                     /codon_start=1
                     /transl_table=11
                     /inference="ab initio prediction:Prodigal:2.6"
                     /inference="similar to AA
                     sequence:UniRef:UniRef50_A0A2T1KCB5"
     gene            101191..101544
                     /locus_tag="ODCGKP_00100"
     CDS             101191..101544
                     /db_xref="SO:0001217"
                     /db_xref="UniRef:UniRef50_Q10YA3"
                     /product="Trypsin-co-occurring domain-containing protein"
                     /locus_tag="ODCGKP_00100"
                     /protein_id="gnl|Bakta|ODCGKP_00100"
                     /translation="MSSERQFIPVQLDNGMTVKVEATSVSQLVEERPEETGDIIEKDVA
                     ANFAHLRQATEAIEGIAEMTKKTLDNIKPHKASVKFGLEFGYESGEITAMIVKGSGKAN
                     LEITLEWDYSSNQ"
                     /codon_start=1
                     /transl_table=11
                     /inference="ab initio prediction:Prodigal:2.6"
                     /inference="similar to AA sequence:UniRef:UniRef50_Q10YA3"
     gene            101724..104903
                     /locus_tag="ODCGKP_00101"
     CDS             101724..104903
                     /db_xref="PFAM:PF25058.1"
                     /db_xref="PFAM:PF09986.15"
                     /db_xref="PFAM:PF04212.24"
                     /db_xref="PFAM:PF00931.28"
                     /db_xref="PFAM:PF21325.3"
                     /db_xref="PFAM:PF14938.12"
                     /db_xref="PFAM:PF00515.34"
                     /db_xref="PFAM:PF13374.12"
                     /db_xref="PFAM:PF13414.12"
                     /db_xref="PFAM:PF13424.12"
                     /db_xref="PFAM:PF13428.12"
                     /db_xref="PFAM:PF13432.12"
                     /db_xref="PFAM:PF13431.12"
                     /db_xref="PFAM:PF14559.12"
                     /db_xref="PFAM:PF07719.23"
                     /db_xref="PFAM:PF07721.20"
                     /db_xref="PFAM:PF12688.13"
                     /db_xref="PFAM:PF13174.12"
                     /db_xref="PFAM:PF13176.12"
                     /db_xref="PFAM:PF13181.12"
                     /db_xref="PFAM:PF17874.7"
                     /db_xref="PFAM:PF24885.1"
                     /db_xref="PFAM:PF13365.12"
                     /product="hypothetical protein"
                     /locus_tag="ODCGKP_00101"
                     /protein_id="gnl|Bakta|ODCGKP_00101"
                     /translation="MNEQLYDLFRDCTVRLETPDEKGTGFFVARGVILTCHHVIKHHDK
                     GEITVTWQGKPYPVTAVESTETPDLARLHIAIDIPHPCVLLDGKVLPWEQLYTFGYPPS
                     GNNSATCQCEGIDETGDWLAVVSDSVRPGLSGAPLLNLKTQAVCGMIKSELKTRLQGST
                     LRGFGGNAIPVTVLYRQWEELERENQAFHREDKRWTDLREPEEKAVTTISKAVNVAGRI
                     NIGTQYVMQPRESSEVSSPPNNLPQSYTQNFVGREPQLEELHQKLQNSERVAISAQIST
                     VTGMGGIGKTELALQYALRYQSHYPGGICWLVARGQDLGTQILDYGRVYLKLNPPEELE
                     LEARVAYCWRNWRPSGDILVIVDDVGDYEAVKPLLPPNDARFKILITTRLQQISLSFQP
                     VSLPVLREADALALLVALAGGERVEAEPETARHLCAWLGYLPLGLELVGQYLAMKPDLS
                     LAKMDERLQNKGLDQKALVAPTLEATAERGVKAAFELSWQELKTEARTVAGLLSLFAAA
                     PIPWEKVEACWEWDEEDLEDIRDEQLVHLSLLQWLGEGWFQLHPLLREFMGEKLAEVAE
                     VETLKQKYCRVMVGVAQQIPQTPTLEEVEGVSPLMLHLAEVATTLLNYVKDEDVIWPFV
                     GLSRYYAGQGLYSQAEPWDEQSLSVTQSRLGQEHSHVATSLNNLALLYESQGRYTEAEP
                     LLQQALSLYQNLLGQDHPDVAASLNNLAGLYRSQGRYTEAEPLYQQALSLYQNLLGEEN
                     LHVATSLNNLALLYESQGRYPEAEPLYQQALSLYQNLLEEDNLHVATCLNNLAGLYESQ
                     GRYPEAEPLYQQALSLYQNLLGEDNLHVATCLNNLAGLYESQGRYTKAELLYQQALSLT
                     QQRLEQDHPHVAQSLNNLAGLYYSQGRYTEAEPLYQKALSLYQNLLGQDHPDVAASLNN
                     LALLYHSQGRYTEAEPLYQKALSLYQKRRGQEHPYVATSTSLNNLAGLYESQGRYTEAE
                     PLYLKALVIAVSGLGETHPNTQRFWNNFKLCVQQAWEAGQAATLSNHPLTQAILAQIQN
                     PDIPDDSEASP"
                     /codon_start=1
                     /transl_table=11
                     /inference="ab initio prediction:Prodigal:2.6"
     gene            complement(104971..105123)
                     /locus_tag="ODCGKP_00102"
     CDS             complement(104971..105123)
                     /product="hypothetical protein"
                     /locus_tag="ODCGKP_00102"
                     /protein_id="gnl|Bakta|ODCGKP_00102"
                     /translation="MNNLLTHRFFIVQKIQDCGISWGRTPDIKLRGYVQAELTLENRMI
                     KGLSD"
                     /codon_start=1
                     /transl_table=11
                     /inference="ab initio prediction:Prodigal:2.6"
     gene            complement(105139..105519)
                     /locus_tag="ODCGKP_00103"
     CDS             complement(105139..105519)
                     /db_xref="PFAM:PF00933.27"
                     /product="hypothetical protein"
                     /locus_tag="ODCGKP_00103"
                     /protein_id="gnl|Bakta|ODCGKP_00103"
                     /translation="MATDTHVAAAALNTPIQVLAKEDWLPFREIMKNAEVWTMLSHVKL
                     TALDEKYPVSFSPKVIQGLIREEWEYEGILITDDICMKAFYQNQGSIYKAAKQALDAGV
                     DFLLIAYDPDLYYPVMANFLRE"
                     /codon_start=1
                     /transl_table=11
                     /inference="ab initio prediction:Prodigal:2.6"
     gene            105729..106799
                     /locus_tag="ODCGKP_00104"
     CDS             105729..106799
                     /db_xref="SO:0001217"
                     /db_xref="UniRef:UniRef50_T2JMS8"
                     /product="Acyl-CoA dehydrogenase"
                     /locus_tag="ODCGKP_00104"
                     /protein_id="gnl|Bakta|ODCGKP_00104"
                     /translation="MPRKAYLAPHLSLDAIRDKYQKTDEPVEKRRWQILWKIALGWTVK
                     NTAIAVGVSYQYAHKVLAQYNQEGASGLKNKRKNRKTHKRGKDPLLNEEQFESLTERLK
                     ERPADGGIWTGPKVARWIEKETGREKVWNQRGWDYLKKCNYSWQRPRPKHREGDAKAQE
                     EFKRNLPLKVKEIEKRYPESKIEVYFFDEHRVGLQPILCRVWAEVGSQPIALIKPRYEW
                     LYVYSFVNPKTGKTYWYLLPRVNVKWFNLALETFAQEVGVSPDKKVIIVLDNAGWHRSK
                     KVNCPEGIFLEFLPPYSPELQPAERLWKLVDEALANQNFETLDDLEDRLVERCCVLQTM
                     SHEICNLTNYHWLDFA"
                     /codon_start=1
                     /transl_table=11
                     /inference="ab initio prediction:Prodigal:2.6"
                     /inference="similar to AA sequence:UniRef:UniRef50_T2JMS8"
     gene            106796..107050
                     /locus_tag="ODCGKP_00105"
     CDS             106796..107050
                     /product="hypothetical protein"
                     /locus_tag="ODCGKP_00105"
                     /protein_id="gnl|Bakta|ODCGKP_00105"
                     /translation="MIVYRLYKPDSVLHKITSPPVGTWCNPPERALGRLCSELGYLTIE
                     DVIEQGLHEFLDGLEQKMNDVGDKVSSTFFGMTVESLSA"
                     /codon_start=1
                     /transl_table=11
                     /inference="ab initio prediction:Prodigal:2.6"
     gene            107371..109047
                     /locus_tag="ODCGKP_00106"
                     /gene="wspA"
     CDS             107371..109047
                     /db_xref="SO:0001217"
                     /db_xref="UniRef:UniRef50_A0A0P8A1H5"
                     /product="Methyl-accepting chemotaxis protein WspA"
                     /locus_tag="ODCGKP_00106"
                     /protein_id="gnl|Bakta|ODCGKP_00106"
                     /translation="MHSPTLPQQKIPKTIIILVIALCIVPLFLNQLGIDFSTQGTSFDV
                     DAATTWEQTQLIDAMHLTLAGSFVHTILEWSAFCAAFLIVLLSWLNYTVKGNPMTPILG
                     VALFFAGVMDAFHTLAADRLIEAIADNQSLIPFTWAMCRLFHALIMIVGVSLFLFNTQI
                     KEHTKATKNLKFVIAISCIFGVIAYSIIYFCATSSNLPQTMFPNHLITRPWDVTPLILF
                     AFAGLVIYPKFYQQEPTVFTHAVVISAIPNVATQGYMAFGSTALFDNAFNIAHFLKILA
                     YLVPLIGLSLDYVNTYQSQARSLSADLKQSLEFLRSLVNQVLDSTQLTHKINESGQQLE
                     SMVTQQVTAHQDVLATTTEVGEVSEQLVESVEEIESAFTGLQDSCQLLSKQLEEIATGA
                     NKIHHIIEQINYIATQTKMLSLNASIEASRVGQANTGFTVIAKEINKLADETSNITYQI
                     NPILDEMQSAVTDGVTAMNRFTTEQITTLNTQVESIHYNIKAQRTGFQGIKESVKELSQ
                     ASEKTSQYLRHTLQETTESLENLSQSVQRLQAEMSQFSENV"
                     /codon_start=1
                     /transl_table=11
                     /inference="ab initio prediction:Prodigal:2.6"
                     /inference="similar to AA
                     sequence:UniRef:UniRef50_A0A0P8A1H5"
                     /gene="wspA"
     gene            complement(109097..110113)
                     /locus_tag="ODCGKP_00107"
                     /gene="obgE"
     CDS             complement(109097..110113)
                     /db_xref="GO:0003924"
                     /db_xref="SO:0001217"
                     /db_xref="UniRef:UniRef50_Q7VDW9"
                     /db_xref="UniRef:UniRef90_UPI00232BE697"
                     /product="GTPase ObgE"
                     /locus_tag="ODCGKP_00107"
                     /protein_id="gnl|Bakta|ODCGKP_00107"
                     /translation="MQFIDYAEIEVQAGNGGDGIVAFRREKYVPAGGPAGGNGGRGGSI
                     YLEADEQLQTLLDFKYSRYFKAENGKRGGPNNCTGASGQDLVIQVPCGTLIYDLTSEET
                     IGDLTQPQQRICVAQGGKGGLGNRHFLSNHNRAPEYALPGLEGEQRRLRLELKLLAEVG
                     IIGLPNAGKSTLIAALSSARPKIANYPFTTLVPNLGVVRKPTGDGTVFADIPGLIAGAH
                     AGIGLGHEFLRHIERTRLLVHLIDITANNPIEDFYTIQDELKAYGKGLCDRTQILVLNK
                     TDAAEEDLKTIVKDELGQHTPLPILEISAATGEGLDTLLNLVWQSLDALAEQTTITQ"
                     /codon_start=1
                     /transl_table=11
                     /inference="ab initio prediction:Prodigal:2.6"
                     /inference="similar to AA
                     sequence:UniRef:UniRef90_UPI00232BE697"
                     /gene="obgE"
     gene            complement(110184..111866)
                     /locus_tag="ODCGKP_00108"
     CDS             complement(110184..111866)
                     /db_xref="SO:0001217"
                     /db_xref="UniRef:UniRef50_K7W6M9"
                     /product="hypothetical protein"
                     /locus_tag="ODCGKP_00108"
                     /protein_id="gnl|Bakta|ODCGKP_00108"
                     /translation="MTMNLMNVQQFLDSDNPDGARDAVDRRLTDLTRVNADIRDFAALL
                     ALGTQQELEIALGVLGRKLLNTQSINPEVIWLLLAAVLSRSQSVSEQASPVSADSPARI
                     SILGLTTWVKNWESPLFALLTPALDAFFLVSLSQGNPLLAEQTLDFIATEGEDYAKAPR
                     TQNQLQVLQRQMQSVLEQVDDLEIQEEWSEGLEEFSTNARKVQYTDENIWSTAKILVDH
                     IYSSRILKQNEHYYPIKRQIHRFITASLAALGTIFQKNNQGMSVAVHIDSSKNNNSWSV
                     GANVIDKLERLFQEVADETLKPNSKLPTFTPAQAIPGSWTIILHIDINQKKSNILTSTI
                     ASLSSLEEKNSQLSNTLLNSWQDCIYQLIQDELQVNIAVSQNTSEHLFLKSISTEDRIF
                     YNLEKSIKNNFKILSHDVPQADNFERILDFASLLIQYPTSSPIVRQKFLELEGISTRQV
                     AYYRRAIEILGLADERVRPTPACFMLNRLSKNAKIRFLAHQFISSKVGLAWFNWQDVND
                     LSELQSEKAVEFLTDVCPSLSGETIKRRTKTLQCWLKKFQEHW"
                     /codon_start=1
                     /transl_table=11
                     /inference="ab initio prediction:Prodigal:2.6"
                     /inference="similar to AA sequence:UniRef:UniRef50_K7W6M9"
     gene            complement(111863..112228)
                     /locus_tag="ODCGKP_00109"
     CDS             complement(111863..112228)
                     /db_xref="SO:0001217"
                     /db_xref="UniRef:UniRef50_A0A552DGU0"
                     /product="Transposase"
                     /locus_tag="ODCGKP_00109"
                     /protein_id="gnl|Bakta|ODCGKP_00109"
                     /translation="MSSSQAPYRGRVQAQGDDIDRYEKGGYSYPWARDQPVTDQEGLSF
                     LAKIKTKCNAKQQKERKQAFDKAERFIIKAGQQGGVSPEAQPRSFQNKKSQRTITNARV
                     DIEISKGLTFIPVGNAE"
                     /codon_start=1
                     /transl_table=11
                     /inference="ab initio prediction:Prodigal:2.6"
                     /inference="similar to AA
                     sequence:UniRef:UniRef50_A0A552DGU0"
     gene            complement(112374..113090)
                     /locus_tag="ODCGKP_00110"
     CDS             complement(112374..113090)
                     /db_xref="SO:0001217"
                     /db_xref="UniRef:UniRef50_A0A073CLS0"
                     /db_xref="UniRef:UniRef90_A0A6P0JUG6"
                     /product="Nitrogenase"
                     /locus_tag="ODCGKP_00110"
                     /protein_id="gnl|Bakta|ODCGKP_00110"
                     /translation="MTSVTQAKYTDKQISVWLRGLLTVAWADGHYDPEEKEFIAQLTHE
                     ELAPQTDLDSLEVISAEELAETMKGDPDMAENFMRTAVMMALANGVYSKEESNVINQFL
                     EALDLEVEELKALEHTLYDPDQHDIEPEADDAFTSEAQATATPQPSEPHPNVLKPVRQW
                     LDKMDVNDPRVARFVCKTIPPQCPFERDIKLFGHKIVHIPPMCKLNPLYEQLVGLRFRA
                     LSFLADECGEDVSKYC"
                     /codon_start=1
                     /transl_table=11
                     /inference="ab initio prediction:Prodigal:2.6"
                     /inference="similar to AA
                     sequence:UniRef:UniRef90_A0A6P0JUG6"
     gene            113334..114101
                     /locus_tag="ODCGKP_00111"
     CDS             113334..114101
                     /product="hypothetical protein"
                     /locus_tag="ODCGKP_00111"
                     /protein_id="gnl|Bakta|ODCGKP_00111"
                     /translation="MIQQLNPPSLEEKLLYPDSDGKPLADNTIQLRLIFKIKGGLDALF
                     KDREDVFVAADLLWYPVPLTPEEIRAQQQPKRQAPDVMVVFGRPKGDRGSYLQWREEDI
                     APQVVFEILSPGNRKEEMDNKFQFYQGYGVEEYYLYNPKKNQLQGWLRQGEKLEAISTT
                     EGWRSPRLGIRLSTSEGDLALIYPNGERFADYVEVFEQRERERLEKEREKQRATLAEDE
                     RDRARQRADRAESDLQKMRDRLLQLGIDPDSLS"
                     /codon_start=1
                     /transl_table=11
                     /inference="ab initio prediction:Prodigal:2.6"
     gene            114189..114914
                     /locus_tag="ODCGKP_00112"
     CDS             114189..114914
                     /product="hypothetical protein"
                     /locus_tag="ODCGKP_00112"
                     /protein_id="gnl|Bakta|ODCGKP_00112"
                     /translation="MIQQLNPPSLEEKLLYPDSDGKPLADNTIQLRLIFKIKGGLDALF
                     KDREDVFVAADLLWYPVPLTPEEIRAQQQPKRQAPDVMVVFGRPKGDRGSYLQWREEDI
                     APQVVFEILSPGNRKEEMDNKFKFYQAYGVEEYYLYNPKKNQLQGWLRRGEQLEAISVM
                     EGWRSPRLGIRLSTSEGDLALIYPNGERFADYVEVFEQRERERQRAERAEATVEEERRK
                     NQQLRDRLLQLGIDPDSLS"
                     /codon_start=1
                     /transl_table=11
                     /inference="ab initio prediction:Prodigal:2.6"
     gene            complement(115021..116505)
                     /locus_tag="ODCGKP_00113"
     CDS             complement(115021..116505)
                     /db_xref="SO:0001217"
                     /db_xref="UniRef:UniRef50_A0A127F547"
                     /db_xref="UniRef:UniRef90_A0A6P0JR48"
                     /product="Glutamate synthase subunit beta"
                     /locus_tag="ODCGKP_00113"
                     /protein_id="gnl|Bakta|ODCGKP_00113"
                     /translation="MGKATGFMEYLREVAEDVSPRDRIRNWDEFHTPMPEDQLQVQGAR
                     CMDCGTPFCHTGIEINRMASGCPINNLIPEWNDLVYRGLWEEALDRLHKTNNFPEFTGR
                     VCPAPCEGACVLGITSPPVTIKNIEYSIAEKGWQEGWITPQLPKQRTGKKVAIVGSGPA
                     GLSAAAQLNSAGHWVTVYEREDRPGGLLMYGIPNMKLDKKKVVMRRLDVLQAEGVTFVC
                     NTEIGKDLPADQLMREYDAVILCTGSTRPRNLDIPGRELKGIHFAMEFLTANTRTVLEG
                     NPTPDYISAAGKDVVIIGGGDTGTDCVGTSIRHGCNSVTQLEIMPKPSESRTPTNPWPE
                     WPKVYRQDYGQEEAAAMFGDDPRTYVTTATNFEGDEQGNLKAVHTVQVNWIKNEQGRFT
                     PQPIPGTEKVIPAQLVLLAMGFLGPEQMLLDSLGLDRDGRSNIQADTEEYQTSLPGVFA
                     AGDCRRGQSLVVWAINEGRGVAKACDRFLMGKTDLE"
                     /codon_start=1
                     /transl_table=11
                     /inference="ab initio prediction:Prodigal:2.6"
                     /inference="similar to AA
                     sequence:UniRef:UniRef90_A0A6P0JR48"
     gene            complement(116628..121277)
                     /locus_tag="ODCGKP_00114"
                     /gene="gltB"
     CDS             complement(116628..121277)
                     /db_xref="EC:1.4.1.13"
                     /db_xref="GO:0003824"
                     /db_xref="GO:0006537"
                     /db_xref="GO:0008152"
                     /db_xref="GO:0015930"
                     /db_xref="GO:0016491"
                     /db_xref="SO:0001217"
                     /db_xref="UniRef:UniRef50_P55037"
                     /db_xref="UniRef:UniRef90_UPI00232D9B39"
                     /product="glutamate synthase large subunit"
                     /locus_tag="ODCGKP_00114"
                     /protein_id="gnl|Bakta|ODCGKP_00114"
                     /translation="MSREQLPQQQGLYNSQYEHDACGVGFIVQMQGERSHSIIEQALTI
                     LNNLEHRGAVGAEPNTGDGAGILIQLPHKFMQKVAQGEGVNLPEAGHYGVGMFFASPDP
                     TVRQQARDTFCQIAAEEGQTVLGWRDVPTDNSSLGATAKKSEPCMQQVFIQRSTDLADE
                     LAFERKLYIIRQRAQSAIHNNIDSYWYATSISCRTLVYKGMLTPPQVGDYFPDLSDPDL
                     ESAIGLVHSRFSTNTFPSWERSHPYRYVAHNGEINTLRGNINWMHARATLFASHLFGDD
                     LDRIQPVIDLEGSDSAIFDNTLELMTLAGRSLPHAVMMMIPEPWYNHESMNAEQRAFYE
                     YHSCLMEPWDGPASIAFTDGTGIGAVLDRNGLRPSRYTVTKDGLVIMASEAGVLPVEPE
                     RVEKKGRLEPGRMFYVNIDEGRIIADEEIKQGIATEKPYQEWLDQHLVHLEDLSPVTSH
                     QSPVTSHQSPVTSHQEQTTNNKQQTTNNKNLIQQQKAFGYTFEELRILLTPMAQNGVEA
                     LGAMGTDTPLSVLSNRPKLLYDYFQQLFAQVTNPPIDSIREAIITSPITTIGSEGNLLD
                     PQPESCHLIQLKTPILKNEELAKLKQGKEKGFPSKTLPILFDPKSGVNGLEAAIDNICA
                     QADQAIEAGTSLLILSDRGVDENNAPIPALLAVAGLHHHLIRAGTRTRVGIVLESGEPR
                     EVHHFAVLIGYGCGAINPYLAFETIGDLIEQKQVTNVDYATACKNYIKAVTKGVIKIGS
                     KIGVSTIQSYRGAQIFEAIGLQTSVVDKYFTWTASRIEGADLEALTQEALMRYQKGFTN
                     EPNPTLDVGGEYQWRKDGEQHVLAPDTIHLLQRAVREGDYDLYKKYSQQINTRGKQYFR
                     LRDLLEFKARTPIPLEEVEPIEAIMQRFKTGAMSYGSISQETHEALAIAMNRIGGKSNT
                     GEGGEDPERYTWTNDRGDSKNSAIKQVASGRFGVTSLYLSQAKEIQIKMAQGAKPGEGG
                     QLPGRKVYPWIAKVRHSTPGVGLISPPPHHDIYSIEDLAELIHDLKNANREARISVKLV
                     SEVGVGTIAAGVSKAHADVVLISGFDGGTGASPQTSIKHAGLPWELGLAETHQTLVMNN
                     LRDRIAVETDGQMKTGRDIVMATLLGAEEYGFSTAPLVSLGCIMMRVCHKNTCPVGVAT
                     QNPELRKQFLGDPQHTVNFMTFIAQEVRELMAELGFRTINEMVGRTDVLEEKKAADHWK
                     AKGVDLSKLLHQPQVSADIGRYCQIQQDHGLAKSLDMTVLLDLCKDAITDGKPVRATLP
                     IRNVNRVVGTILGNEVIKRHWDGLPEDTIHLHFQGSAGQSFGAFVPKGITLELEGEAND
                     YFGKGLSGGKTILYPPKNASYVPEDNIIVGNVAFYGATEGEAYIRGVAGERFCVRNSGV
                     RAVVEAIGDHGCEYMTGGKVVILGRTGRNFAAGMSGGVAYILDEVGDFATRCNAEMVGL
                     DRLEDPEEIRELHGMIQKHAEYTGSTKAKQVLADWDKMVPQFVKVMPHDYKRVLQHIKD
                     ALASGMSDDEALSAAFEENARDLARISGN"
                     /codon_start=1
                     /transl_table=11
                     /inference="ab initio prediction:Prodigal:2.6"
                     /inference="similar to AA
                     sequence:UniRef:UniRef90_UPI00232D9B39"
                     /gene="gltB"
     gene            121897..122142
                     /locus_tag="ODCGKP_00115"
     CDS             121897..122142
                     /db_xref="SO:0001217"
                     /db_xref="UniRef:UniRef50_A0A6G3ZCC3"
                     /db_xref="UniRef:UniRef90_UPI00232AB5CF"
                     /product="hypothetical protein"
                     /locus_tag="ODCGKP_00115"
                     /protein_id="gnl|Bakta|ODCGKP_00115"
                     /translation="MIAKLQRKGKMTTTLSPQTVYEHLSHLDEADSVHGASYRQEAFEV
                     LSDPKISLKWKTIICDRLLQANQLLALLTVEPDESY"
                     /codon_start=1
                     /transl_table=11
                     /inference="ab initio prediction:Prodigal:2.6"
                     /inference="similar to AA
                     sequence:UniRef:UniRef90_UPI00232AB5CF"
     gene            complement(122397..122861)
                     /locus_tag="ODCGKP_00116"
     CDS             complement(122397..122861)
                     /db_xref="SO:0001217"
                     /db_xref="UniRef:UniRef50_A0A140KCC1"
                     /product="Ureidoglycolate hydrolase"
                     /locus_tag="ODCGKP_00116"
                     /protein_id="gnl|Bakta|ODCGKP_00116"
                     /translation="MFTLSAQPITPENFAPFGQVIFPTADGKPFDERDAQLELSQGIPR
                     FYIMQLEQRGMQFSRITRHQRCTQCLGALEGKDWYIAVAPPCEEDKPSTEYLVAFHIPG
                     NCFIKLHQGTWHAGPYFSHPVVNFYNLELSDTNEVDHFSYDFQTQLIINN"
                     /codon_start=1
                     /transl_table=11
                     /inference="ab initio prediction:Prodigal:2.6"
                     /inference="similar to AA
                     sequence:UniRef:UniRef50_A0A140KCC1"
     gene            123161..124225
                     /locus_tag="ODCGKP_00117"
     CDS             123161..124225
                     /db_xref="SO:0001217"
                     /db_xref="UniRef:UniRef50_A0A6P0JWU3"
                     /product="DUF3365 domain-containing protein"
                     /locus_tag="ODCGKP_00117"
                     /protein_id="gnl|Bakta|ODCGKP_00117"
                     /translation="MFKHLKLGLKFTLILSLVFLCGSLLSYIIISQVQTNTAQTIVTNQ
                     AMVLMDTLNSLRNHHVNEVRPHMDIETNKMAEFVPETVPSYIVRQVFEQFREKPEFQKY
                     LYKDATLNPTNPRDQANDFETQLVNQFREDEQLQELHGFQTQEQETLFYVARPLAVTES
                     GCLVCHSTPDAAPENLIRKYGAEGGFGWQLNEIIAAQIIYVPARDVLQAARQNTRLAVS
                     IFMGIFALALFVLNGLLKRTVLEPLKPMAKVAHHLSEEESPALPQSAQKRDDEFNKLNK
                     IARQGDELGQLARIFQRMAKVVYSREQGLRQQLQDVLDEVKHQDHESKDTYAYIQQLLK
                     RSRELRQYFSQGKK"
                     /codon_start=1
                     /transl_table=11
                     /inference="ab initio prediction:Prodigal:2.6"
                     /inference="similar to AA
                     sequence:UniRef:UniRef50_A0A6P0JWU3"
     gene            complement(124233..124877)
                     /locus_tag="ODCGKP_00118"
     CDS             complement(124233..124877)
                     /db_xref="SO:0001217"
                     /db_xref="UniRef:UniRef50_Q5ZTB9"
                     /product="Uracil phosphoribosyltransferase"
                     /locus_tag="ODCGKP_00118"
                     /protein_id="gnl|Bakta|ODCGKP_00118"
                     /translation="MAHSTAPVIQIEHPLVQHKLTLMRQSETSTAKFRQLLREIGMLLA
                     YEVTRDLPLKLETIQTPLASMEAPKLAPDKKLVIVSILRAGQGLLDGMLELMPSARVGH
                     IGLYREPSTHIPVEYYFKLPHDIEHRDVLIVDPMLATGNSAIAAVERVQEYNPQSIKFI
                     CLLAAPEGIANFHHHHPEVPLYTTAIDERLDDHAYIIPGLGDAGDRLYGTK"
                     /codon_start=1
                     /transl_table=11
                     /inference="ab initio prediction:Prodigal:2.6"
                     /inference="similar to AA sequence:UniRef:UniRef50_Q5ZTB9"
     gene            124938..125138
                     /locus_tag="ODCGKP_00119"
     CDS             124938..125138
                     /product="hypothetical protein"
                     /locus_tag="ODCGKP_00119"
                     /protein_id="gnl|Bakta|ODCGKP_00119"
                     /translation="MQFFGYSPVLTYLFDTPLCNAIEGAEAKKKREFKGFEPRFQILTY
                     SSPTVAQSGQSSTISMTAVSH"
                     /codon_start=1
                     /transl_table=11
                     /inference="ab initio prediction:Prodigal:2.6"
     gene            complement(125235..125465)
                     /locus_tag="ODCGKP_00120"
     CDS             complement(125235..125465)
                     /db_xref="SO:0001217"
                     /db_xref="UniRef:UniRef50_A0A6P0JXL2"
                     /db_xref="UniRef:UniRef90_A0A6P0JXL2"
                     /product="hypothetical protein"
                     /locus_tag="ODCGKP_00120"
                     /protein_id="gnl|Bakta|ODCGKP_00120"
                     /translation="MTTIPFFPVDQELNIRQKLYEIYGKIYTVEQLTPQEHRLLEYIAH
                     KDTLGAEGQDVLRRIQYVLKRREKQNRHQVA"
                     /codon_start=1
                     /transl_table=11
                     /inference="ab initio prediction:Prodigal:2.6"
                     /inference="similar to AA
                     sequence:UniRef:UniRef90_A0A6P0JXL2"
     gene            complement(125601..126647)
                     /locus_tag="ODCGKP_00121"
                     /gene="rlmN"
     CDS             complement(125601..126647)
                     /db_xref="EC:2.1.1.192"
                     /db_xref="GO:0008757"
                     /db_xref="GO:0016433"
                     /db_xref="GO:0030488"
                     /db_xref="GO:0070475"
                     /db_xref="KEGG:K06941"
                     /db_xref="SO:0001217"
                     /db_xref="UniRef:UniRef50_Q55880"
                     /db_xref="UniRef:UniRef90_A0A6P0JSD2"
                     /product="23S rRNA (adenine(2503)-C(2))-methyltransferase
                     RlmN"
                     /locus_tag="ODCGKP_00121"
                     /protein_id="gnl|Bakta|ODCGKP_00121"
                     /translation="MPTQTPLQTKNTPLLGQSVSELTDWVQTQGQPSYRGKQLHQWLYQ
                     KGARSLAEITVFPKKWRDTLAETPIGRSTIHHCSIAPDETRKYLLRLADGLIIETVGIP
                     TQKRLTVCVSSQVGCPMNCDFCATGKGGFTRNLQAHEIVDQVLTVQEDFQRRVSNVVFM
                     GMGEPLLNLEQVIAAVRSLNQDVGIGQRSLTISTVGIPKQIQQLAQHHLQVTFAVSLHA
                     SNQRLRHQLIPSANHYPLTSLLDDCREYVKITGRRVTFEYILLAGVNDLPKNAQELAQH
                     LKGFQSHVNLIPYNPISEADYQRPSKQSIQQFSDILQNHNIATSVRYSRGLEADAACGQ
                     LRASQSNG"
                     /codon_start=1
                     /transl_table=11
                     /inference="ab initio prediction:Prodigal:2.6"
                     /inference="similar to AA
                     sequence:UniRef:UniRef90_A0A6P0JSD2"
                     /gene="rlmN"
     gene            complement(126735..126854)
                     /locus_tag="ODCGKP_00122"
     CDS             complement(126735..126854)
                     /product="hypothetical protein"
                     /locus_tag="ODCGKP_00122"
                     /protein_id="gnl|Bakta|ODCGKP_00122"
                     /translation="MKTLVKWTVPEYHRLRDIVEMPPEGSQYAYITENAVISL"
                     /codon_start=1
                     /transl_table=11
                     /inference="ab initio prediction:Prodigal:2.6"
     gene            126974..128338
                     /locus_tag="ODCGKP_00123"
                     /gene="murD"
     CDS             126974..128338
                     /db_xref="EC:6.3.2.9"
                     /db_xref="GO:0005524"
                     /db_xref="GO:0005737"
                     /db_xref="GO:0008360"
                     /db_xref="GO:0008764"
                     /db_xref="GO:0009252"
                     /db_xref="GO:0051301"
                     /db_xref="KEGG:K01925"
                     /db_xref="SO:0001217"
                     /db_xref="UniRef:UniRef50_Q31MM2"
                     /db_xref="UniRef:UniRef90_A0A6P0JQZ1"
                     /product="UDP-N-acetylmuramoyl-L-alanine--D-glutamate
                     ligase"
                     /locus_tag="ODCGKP_00123"
                     /protein_id="gnl|Bakta|ODCGKP_00123"
                     /translation="MPKAHIIGLGRSGVAAARLLKQQGWTVEIGDRNTSESLHTLQDKL
                     HQEKITVKLGYTLSLDTDYPDLIVVSPGVPWDIPILKEARAKGIDTIGEMELAWRFLNS
                     SPWVGITGTNGKTTTTALTAAIFQTAGLHAPACGNIGYAACELALGEQKTTTSYDWIIA
                     EISSYQIESSQELSPEIGVWTTFTPDHLKRHYTLENYYNIKATLLRRSKQQVFNGDDPY
                     LRNIGQEQWGDGYWTSVLGKDRLLCPPEKGIYIENNQVIALGDPIASVASLKMLGDHNR
                     QNLLLAVAAAKLAGIETDAIAEAIATFPGVPHRLEYVCTHAGIQFINDSKATNYDAAEV
                     GLAAIPQDAVLIAGGESKEGDDTAWVKMIHAKAKRVFLIGEASDLFAQRLHDTGYSHYE
                     IVETMERAVVRSFEFAKQENIPTVLLSPACASFDQYESFEHRGDHFRELCLRLGG"
                     /codon_start=1
                     /transl_table=11
                     /inference="ab initio prediction:Prodigal:2.6"
                     /inference="similar to AA
                     sequence:UniRef:UniRef90_A0A6P0JQZ1"
                     /gene="murD"
     gene            complement(128395..130974)
                     /locus_tag="ODCGKP_00124"
     CDS             complement(128395..130974)
                     /db_xref="SO:0001217"
                     /db_xref="UniRef:UniRef50_K9QSF0"
                     /db_xref="UniRef:UniRef90_A0A6P0JRT5"
                     /product="Aminopeptidase N"
                     /locus_tag="ODCGKP_00124"
                     /protein_id="gnl|Bakta|ODCGKP_00124"
                     /translation="MQYFYFDDEQQRNSFELPGAKPHYNPDRPGNVQHICLDIHLDFAQ
                     QSLQGTCYLTLKPIHDGIRHLTLNAVDLNIESVTIGEVAQPFDYDGEQLDIELLEPTGE
                     DAFILAIAYHVNQPQRGIYFISPDDHYPDKPTQVWTQGEDEDSRFWFPCFDYPGQLATS
                     EMRLHVPKPYFAISNGELMATEEDGDTLIYHWIQKQVHPTYLMTLAVGDFAIIQDEWQG
                     IPLFYYVEKGQEDNAKRTMGKTPRMIDFLSQTYGYKYAYPKYAQVCVADFIFGGMENTN
                     TTLLTDRCLLDERATLDADRSESLVVHELAHQWFGDLIVIKHWSHAWIKEGAASYSEVQ
                     WTEQEYGKDDGAYYLLNEARSYLSEDKSRYRRPLVTNIYREPIELYDRHLYEKGACLYH
                     MIRGILGDKLFQRAIQTFIEDNAHQTVETVDLLRAIDKATGRNLEFLFDQYVFRGGHPD
                     FKVKYSWDNDSKLAKITVKQTQAKLDAPSSENQLFDLKIPLGFGSVKGEEVKIKTHAVR
                     LNQPEQTFYFPLQHKPKFFSFDVGNYFLKTVRLDYPTPELKAQLKHDPDPISRIYAAIA
                     LTKKGGMDAIKSLGAALNSDQTWGVRVEVAKQLGKLKLNQAIDALKPGLEDDNPKVRRA
                     VIESLGNFKTPESYTIVKQVAENGDASYATEAAAIRTLGGMVTGQLQAKQGEVIQLLEQ
                     ILQQRAGWNEVIRGGAIGALSRLKTSPDAVKIISQYTPLGTPQALRLAAIRALGAVSTG
                     QTPDQVETILEQLEALAGESFFLTQVAVTTALGQMQSQGAIAILSSLAEQTPDGRVRRK
                     AEEAIQKVQKNLGSDKAVKQIREELDKLKQENQDLKSRLTKLEVQKN"
                     /codon_start=1
                     /transl_table=11
                     /inference="ab initio prediction:Prodigal:2.6"
                     /inference="similar to AA
                     sequence:UniRef:UniRef90_A0A6P0JRT5"
     gene            131158..132306
                     /locus_tag="ODCGKP_00125"
     CDS             131158..132306
                     /db_xref="SO:0001217"
                     /db_xref="UniRef:UniRef50_A0A0P8BWT8"
                     /product="Putative spermidine/putrescine transport system
                     ATP-binding protein"
                     /locus_tag="ODCGKP_00125"
                     /protein_id="gnl|Bakta|ODCGKP_00125"
                     /translation="MASTTQVQSLSHPDIAYSTSGVQLRSVTKLYGSFVAVENITLDIP
                     AGSYCCLLGPSGCGKTTTLRMLAGHEEVTRGEILIGDRNITKLPPTQRNTAMVFQNYAL
                     FPHKTVWDNIDFGLKMRGMAKQERSPRIAELLELVGLEPFAYRKPQQLSGGQQQRVALA
                     RALVTRPQVLLLDEPLSALDESLRVKTRSELRKLQKQFGMTFIQVTHAQDEAFSLSDMI
                     VVMNHGHVDQVGTPGEIYNHPASQFVAQFVGDNNIFHGQVKQCSTEGEKDIIELDIPEL
                     GTLFAQGYAVPNGQTAACCIRADRMDLNSPELVPQAHQNSLTARITVIEFTGYVIRVSL
                     LLSTGKELLYKTHTQDWLTQGYQEGQTVRLSWSISDCIFLPH"
                     /codon_start=1
                     /transl_table=11
                     /inference="ab initio prediction:Prodigal:2.6"
                     /inference="similar to AA
                     sequence:UniRef:UniRef50_A0A0P8BWT8"
     gene            complement(132265..132474)
                     /locus_tag="ODCGKP_00126"
     CDS             complement(132265..132474)
                     /product="hypothetical protein"
                     /locus_tag="ODCGKP_00126"
                     /protein_id="gnl|Bakta|ODCGKP_00126"
                     /translation="MKPNQSFVFVHVGFRYRFIQPTNLFIAVKGIYSENGQLKNRPPLC
                     PFVLGVVQFLKLMRQKNTIRNRPT"
                     /codon_start=1
                     /transl_table=11
                     /inference="ab initio prediction:Prodigal:2.6"
     gene            132794..133900
                     /locus_tag="ODCGKP_00127"
     CDS             132794..133900
                     /db_xref="SO:0001217"
                     /db_xref="UniRef:UniRef50_A0A6I5NCD2"
                     /db_xref="UniRef:UniRef90_A0A6P0JU46"
                     /product="Extracellular solute-binding protein"
                     /locus_tag="ODCGKP_00127"
                     /protein_id="gnl|Bakta|ODCGKP_00127"
                     /translation="MSKITRRRLIQTGLATSAFLAAKGCASSPEDTAATSEGAKSPEFN
                     ANKSKEVTLRFIGTGVAQVNEIKEQAEKDLGFKLEMTPLSTDENNKKAITQPKQWDIFD
                     GEYFSLPLVIPSGNLQPIEVKRIKDFDKLVPIFTTGKLGADTPVNTSQGTAPRKVMFLT
                     GFDSTEFADSPTEWATLMPFQYNADTLGWRPDLIEGEINSWAQLFDPKFRGKTSLLDIP
                     SIGIMDAAMVVEAAGIMTFGDKGNMTREELDQVTEILIDQKKQGQFRAFWKTFDESVNL
                     MSSGEVVLQSMWSPAVTAVQARGFDCQYGPLKEGYRGWGGGIGLSRDLSEIKLDAAYDY
                     LNWMTDGWLGAFLGRQGYYSRVNASNFV"
                     /codon_start=1
                     /transl_table=11
                     /inference="ab initio prediction:Prodigal:2.6"
                     /inference="similar to AA
                     sequence:UniRef:UniRef90_A0A6P0JU46"
     gene            134006..135160
                     /locus_tag="ODCGKP_00128"
     CDS             134006..135160
                     /db_xref="SO:0001217"
                     /db_xref="UniRef:UniRef50_A0A0M2PVL2"
                     /product="Transposase"
                     /locus_tag="ODCGKP_00128"
                     /protein_id="gnl|Bakta|ODCGKP_00128"
                     /translation="MPRKKRSNQRELQKLKESLKENFQEITDPRVERTKSHKLIDIIGI
                     TLLAVISGASGWVAIETYGKNKEEWLRNLLDLENGIPSHDTFSRVWSRLDPEEVKKSLE
                     KWVKSLLEKLEIQVVSIDGKTVRNSYDREKDQKALQLVQMWSQEHKLLLGQEKVNSKSN
                     EITAIPQLLEALDLKGSLITIDAMATQKGIVEKIVQKDAKYVLALKQNQKKLYQKVVEE
                     FEKESHAEREEWVQVETGHHRVEKRKIQTLSAQKLPKKLREQWSGLTQLVRVEREQTKW
                     NKTHHEVCYYLSNVEKNAESFSEIIRSHWGIENTLHWTLDVTFQEDKSRIRRDNAPENL
                     AIVRRFALNLLNQEKTFKGSNAMKRYSAALNDNYMLTILQSLVN"
                     /codon_start=1
                     /transl_table=11
                     /inference="ab initio prediction:Prodigal:2.6"
                     /inference="similar to AA
                     sequence:UniRef:UniRef50_A0A0M2PVL2"
     gene            135417..135626
                     /locus_tag="ODCGKP_00129"
     CDS             135417..135626
                     /product="hypothetical protein"
                     /locus_tag="ODCGKP_00129"
                     /protein_id="gnl|Bakta|ODCGKP_00129"
                     /translation="MEDYEWAYWYEGEPASQEIVDPFGKTIAKAGDVRDGGSFEERMGN
                     VVCWNSVMDEQPYLVQKWNEFIAA"
                     /codon_start=1
                     /transl_table=11
                     /inference="ab initio prediction:Prodigal:2.6"
     gene            135838..136695
                     /locus_tag="ODCGKP_00130"
     CDS             135838..136695
                     /db_xref="SO:0001217"
                     /db_xref="UniRef:UniRef50_A0AAD2EVV3"
                     /product="ABC transmembrane type-1 domain-containing
                     protein"
                     /locus_tag="ODCGKP_00130"
                     /protein_id="gnl|Bakta|ODCGKP_00130"
                     /translation="MHKIWTSLKPYLLATPQTLLFFCFLVLPLLAIFIVSFWQFNGYSM
                     TPAFTLDNYITIFTNKVYWDTYLNTVKFVFLVWLFALLIAYPVAYFLAFYVENLRWQII
                     LFVLCTIPFFTSNIIRMISWVPLLGRNGLVNQFLLTTGLIEQPLENLLFSDFAIVLALV
                     HLYTLFMVVPVFNSLMRIDRNLITAALDLGASRLQILKEVIIPLSAPGIAIGSIFVVTL
                     VMGEFLTVRWMGGGQSSSVGYMISNQIGSLQYPLASANAVILLLVTLLFVFGILRTVNI
                     RKQL"
                     /codon_start=1
                     /transl_table=11
                     /inference="ab initio prediction:Prodigal:2.6"
                     /inference="similar to AA
                     sequence:UniRef:UniRef50_A0AAD2EVV3"
     gene            136736..137557
                     /locus_tag="ODCGKP_00131"
     CDS             136736..137557
                     /db_xref="SO:0001217"
                     /db_xref="UniRef:UniRef50_W6QV20"
                     /product="Triosephosphate isomerase"
                     /locus_tag="ODCGKP_00131"
                     /protein_id="gnl|Bakta|ODCGKP_00131"
                     /translation="MKKQPLSFYCLAAFFSVFILFLYGPIFAIVLLSLQGPQGSLTFPM
                     RGFSFHWILQVFQEQNIGGFAEPFQRSLVLGLMVMAISVIVGVTGGLAFRRPFKGSTVL
                     FYLTIASLIVPSILVSMGIALLFELLGWNIAWYSSGLAGHLTWTLPFAFLIVLGVFNRF
                     NSSYEEAARDLGAGDVRTFWEIILPLIAPSLIGVAMISFTLSYDEFTRTALIAGEDNTL
                     PLEIFGMTTNVTSPAIYGLGTVTTVFSFAMIGIAIASFTVFSKRGDPSDSF"
                     /codon_start=1
                     /transl_table=11
                     /inference="ab initio prediction:Prodigal:2.6"
                     /inference="similar to AA sequence:UniRef:UniRef50_W6QV20"
     gene            complement(137751..139622)
                     /locus_tag="ODCGKP_00132"
     CDS             complement(137751..139622)
                     /db_xref="SO:0001217"
                     /db_xref="UniRef:UniRef50_A0A2Z5T2Q7"
                     /product="DNA polymerase III subunit gamma/tau"
                     /locus_tag="ODCGKP_00132"
                     /protein_id="gnl|Bakta|ODCGKP_00132"
                     /translation="MSYEPLHHKYRPQTFAELVGQDAIAQTLRNAIAKGRIAPAYLFTG
                     PRGTGKTSSSRILAKSLNCLESEKPTDQPCGQCEVCRQITKGNAMDIIEIDAASNTGVD
                     NIREIIEKAQFAPVQCRYKVYVIDECHMLSVPAFNALLKTLEEPPNRVVFVLATTDPQR
                     VLNTIISRCQRFDFRRIPLEAMVQHLTGIAQKEAIEINHDALTLVAQIANGGLRDAESL
                     LDQLSLQTGAITVDKVWDLVGAVPEQDLLTLLQAIRGNDPEKVISQCRHLLDQGREPLI
                     VLQNLAAFYLNLLIAKTSPQRSDLVAVTAPTWDALCEEAKSWETSLILQGQKILKESEV
                     QLKNTTQPRLWLEITLLGLLPQTLTTQVTPPQPQPPKQQQPPPVQPQQPPKPTPQPEQP
                     KQQEKPKQTPPSTQPAQPPTTQSDEEVLQRRVQASWQQVLDAINPPSTRSLVQQQCTLV
                     DFDVDDGIAYIGVASKPLLKMAEGKVKHIEAAFEQIWHQKIKVKLQVDPGKKKSPSPKP
                     ATSSPKNGTRPTPSQRTEPPPQNPVSPPPPPKFTPPVRSTPPSNTNGHHPVPENKEASP
                     IEEEVTPTPASDDEDSLSEESQTEDAAQQVAKTFAEFFEGEVIDLDI"
                     /codon_start=1
                     /transl_table=11
                     /inference="ab initio prediction:Prodigal:2.6"
                     /inference="similar to AA
                     sequence:UniRef:UniRef50_A0A2Z5T2Q7"
     gene            complement(140094..142313)
                     /locus_tag="ODCGKP_00133"
     CDS             complement(140094..142313)
                     /db_xref="SO:0001217"
                     /db_xref="UniRef:UniRef50_A0A928ZDZ7"
                     /db_xref="UniRef:UniRef90_UPI00232ADECE"
                     /product="PBP1A family penicillin-binding protein"
                     /locus_tag="ODCGKP_00133"
                     /protein_id="gnl|Bakta|ODCGKP_00133"
                     /translation="MSNTQLSRIVTQMVQGLGSAVQLKPKARVPQLWVQEAEAEEAEVY
                     PLVGDKYVLGRSSRQSDIVVRNAVVSQVHLSLNRDRNNPNNFIIRDERSTNGIYLGKRR
                     LDSLMLRHGDILTLGPPELANGVRIQYQNPPPVWVRILRYSLYGTGGVTALITALILVE
                     WTKIPVFPLPPGVQGPVAVYARDGETPLRPLRNETHQEIEQLSEFSPYLPKAAIASEDS
                     RYYWHLGVDPLGIARAVIINLRQQGIEQGGSTITQQLARSLYPDYVGRGNTAGRKIREA
                     IVALKLETFYSKDELLRTYLNRVYLGVESYGFEDAAQFYFDKSAANLTLSEAATLVAIL
                     PAPNSYNPVQDYDTAVNLRNRVIRRMAQMGMISPEEANTARRSRIEVSPEAADTLSNTI
                     APYFYSHVFVELRELLGEDVAREGNFIVETGLDVEKQNVAENALQDYVRTTGQQLNFGQ
                     GGLVTLNTETGEVLAMVGGVDYQKSQFNRVTQAKRQPGSTFKAFAYAAALERGIPPSKT
                     YSCAPVTWMGQTYSGCERSSGNINMYRGMAQSENAVAIRVARDVGLEDVAQMAYRLGID
                     NKLRLSPGLVLGESEVRLLNLTGAYGTFANGGVWKRPHTIRRILDGGDCENPDQKETCR
                     VIYDVANSRQATKEVLSANIAQTMNTLLQGVVQGGTGSRAAIGYNAAGKTGTTDRNVDL
                     WFVGYVSSRELITGIWLGNDDNSPTRGSSSNAAQLWHNYMQQIIN"
                     /codon_start=1
                     /transl_table=11
                     /inference="ab initio prediction:Prodigal:2.6"
                     /inference="similar to AA
                     sequence:UniRef:UniRef90_UPI00232ADECE"
     gene            complement(142387..142893)
                     /locus_tag="ODCGKP_00134"
     CDS             complement(142387..142893)
                     /db_xref="SO:0001217"
                     /db_xref="UniRef:UniRef50_Q7NPI3"
                     /product="Lipoprotein signal peptidase"
                     /locus_tag="ODCGKP_00134"
                     /protein_id="gnl|Bakta|ODCGKP_00134"
                     /translation="MNFRVSPFQKNRVFWVAALVGLLLDQISKYWVVHTFNNIGDTVPI
                     VSEIFHFTYVTNTGAAFSLFPGGVEWLRWLSLVVSVGLMLFVWLSPPLSRPKQLGYGCI
                     LAGAIGNGVCRFINSHVIDFLDFRLIQFPVFNLADVFINIGIIFLLYDAFFLGNREQET
                     GNSNQ"
                     /codon_start=1
                     /transl_table=11
                     /inference="ab initio prediction:Prodigal:2.6"
                     /inference="similar to AA sequence:UniRef:UniRef50_Q7NPI3"
     gene            complement(142905..143585)
                     /locus_tag="ODCGKP_00135"
     CDS             complement(142905..143585)
                     /db_xref="KEGG:K03523"
                     /db_xref="SO:0001217"
                     /db_xref="UniRef:UniRef50_A0A6P0JWD0"
                     /db_xref="UniRef:UniRef90_A0A6P0JWD0"
                     /product="Biotin transporter"
                     /locus_tag="ODCGKP_00135"
                     /protein_id="gnl|Bakta|ODCGKP_00135"
                     /translation="MEKPPFQVNTKPRRQPKAKPKSRRSRPTSPRRLARVYIILWAIIG
                     LALTIGGTLIPAAVTNLPWNWSENGLQLYPLMVTCQVGAVLLVGCLGGEQAGAIAQLAY
                     VLLGLFWQPIFTHGGGLEYIQEPTFGYLLGFIPGAWLCGRMAFRTNAKLETLALSSFGG
                     LLTIHTVGITYLIGLHLLSPIGEGILALIHDILRYSLYPFSGQLVIVCAVAVLAFILRR
                     ILFY"
                     /codon_start=1
                     /transl_table=11
                     /inference="ab initio prediction:Prodigal:2.6"
                     /inference="similar to AA
                     sequence:UniRef:UniRef90_A0A6P0JWD0"
     gene            complement(143524..144696)
                     /locus_tag="ODCGKP_00136"
     CDS             complement(143524..144696)
                     /db_xref="SO:0001217"
                     /db_xref="UniRef:UniRef50_B1WTI3"
                     /product="Biotin synthase"
                     /locus_tag="ODCGKP_00136"
                     /protein_id="gnl|Bakta|ODCGKP_00136"
                     /translation="MRRRTIGSVRQTTVVQGNVVQGLVSATEQHELKNIYPTGDSLQVW
                     LEELSDRIIAGESLNKTEALQLSQLEGDTAILQLCEAADKVRQACCGNQVDLCSIVNVK
                     SGNCSENCSFCSQSAHHPGKESPVYGLKPKEEIIEQAKAAAAAGAKRFCLVSQGRGPKY
                     NSPHSKEFEQVLETVREIIDTTSIKPCCALGEVSAEQAQALKEAGVTRYNHNLEASENF
                     YDKIVSTHTWQDRVDTVKNLKAAGIQACTGGIIGMGESWEDRIDLALSLRELDVESVPI
                     NLLNPREGTPLDSVSKLDPYEALKAIAIFRLLLPQQILRYAGGRESVMGELQHLGLKAG
                     INAMLIGHYLTTLGQPPEQDQAMLESLGLQGGEAPIPGEYQTASSTESEA"
                     /codon_start=1
                     /transl_table=11
                     /inference="ab initio prediction:Prodigal:2.6"
                     /inference="similar to AA sequence:UniRef:UniRef50_B1WTI3"
     gene            145027..145815
                     /locus_tag="ODCGKP_00137"
     CDS             145027..145815
                     /db_xref="SO:0001217"
                     /db_xref="UniRef:UniRef50_A0A6P0JXS0"
                     /db_xref="UniRef:UniRef90_A0A6P0JXS0"
                     /product="exosortase-dependent surface protein XDP2"
                     /locus_tag="ODCGKP_00137"
                     /protein_id="gnl|Bakta|ODCGKP_00137"
                     /translation="MKHLNLLATGITASAALAMLAAPADAFSFKTNASGAGLTDTTGDI
                     WLESIEMEDGTLIDDFSLIDSATIVENDEYTGGNTGAASTDKGDTTTTGTSIEAPSNDE
                     LVGNLNNLNLNNIVDTEDDGEFQIDLFFNNPVDNLLMWERGMNSALAVQALNADGELTG
                     NKVTVDFRDLSEEYYAGYDINTDEIRNAQKVGSFGLTMADLGVSDLSIDGFRFFSESEF
                     NGPDWKIAGTSAERDVDVPEPTTLLGLAAFGGLMAAARRK"
                     /codon_start=1
                     /transl_table=11
                     /inference="ab initio prediction:Prodigal:2.6"
                     /inference="similar to AA
                     sequence:UniRef:UniRef90_A0A6P0JXS0"
     gene            146141..150001
                     /locus_tag="ODCGKP_00138"
     CDS             146141..150001
                     /db_xref="SO:0001217"
                     /db_xref="UniRef:UniRef50_A0A926T0E0"
                     /product="AAA family ATPase"
                     /locus_tag="ODCGKP_00138"
                     /protein_id="gnl|Bakta|ODCGKP_00138"
                     /translation="MTQSLPQNLTLSYLPSRLIEYTLHQPQPLTHLDSQRFLGAVLFID
                     VSGFTELTEQLAQQGEAGVEALTETINHYFGEIIAFITEYGGDILKFAGDALVVLWSSP
                     TAAQLAQQTAIACYCARQLKQKFHNYEIPPDVRLGVRIGISAGELMEVIVGGEQDRWEY
                     LVVGDPLVQMGEAEARAKPGEIVVAATAWALVQEITQGEAISVGFMRLSGLYQPPPEPS
                     PLPQLSVDAATERQLRAYLPRAIQTRLDSADTWLSELRRVTVCFINLPNLSYGDRNILQ
                     VLGAILQIVQTVLNRYEGSFNKFLVDDKGSILVMGFGLPPYSHEDDAVRGVRAALSMQK
                     GLRELGVMPNIGLTRGRIYCGSVGSEMRREYTMLGDVVNLAARLMQSAENEVLCDRATY
                     EATKAKLAFEPGITLRVKGKRHPITVYRPSVSNLPLPKMLARSRPFIGRERERQHLHQQ
                     LQALQAGQGSVVIISGEAGIGKSRLIEDFLGQLPEHQIGWLFGTGDAIERSKPYHGWRS
                     IFDQLLSLEFITHTQHRQQQIRRLLPTLPPQIQELLPLLNPVLSVDFPDNEVTQALTGE
                     ERAIKTRELLIQLLQDSLLRSPKILVLEDAHWLDSASWALILALAQQSFPCLLVVSTRP
                     LKEQSFPEYQHLLQLSKTQYVEIAGLAENDVMAVACRALGVSELPETVEELIRDRAQGN
                     PFFAEEMAYALKETGLIFADNGQCSLAAGVRNLKHFSIPDTLEGLITSRIDCLIPEQQL
                     TLKVASAIGRKFPMNTLEAIYPVPEDRPYLLEYLETLDKFDLTPLESPEPDLTYIFKHI
                     ITQEVAYNMMLFSQREELHQAIAQWYETQYQDNLAPYYSLLAHHWVQANQPSKAVEYLD
                     KAGQQAVNVYANQEAVEFFQQALTQLEQLPPTPDNQKRELHLLIALGAPLMTITGFASS
                     VVKQNYDRARLLCQNIGESKTLFNVINGSCLSALVRADYHTGEELNQQLQELANSTQDV
                     EMQLQACCSHAMLMFHQGWFQAAFSTGQKGYNLYQRESHHHLIGVYSHDPGVGCIFWVS
                     MAEWFLGYPETAYRDAQKMVQLAEELAHPYSFCYALNSITWLAYYGREVSTLVQKSEEF
                     IHHATEHGFAFFVPLAKMLQGWAIAQQQNPQGIALLEEGLNFFLSIGAKLARHCHYTML
                     ADAHAALGNIEEGLTFTEKALAEIARTGECFWEVETYRVRGELLAQRGDVEQALASLQK
                     AIAIAQQRQAKLPELRSLCTLVTFCQVKGLENSASEQLTALYSTFTEGFETPDLRAANA
                     LC"
                     /codon_start=1
                     /transl_table=11
                     /inference="ab initio prediction:Prodigal:2.6"
                     /inference="similar to AA
                     sequence:UniRef:UniRef50_A0A926T0E0"
     gene            complement(149998..150252)
                     /locus_tag="ODCGKP_00139"
     CDS             complement(149998..150252)
                     /product="hypothetical protein"
                     /locus_tag="ODCGKP_00139"
                     /protein_id="gnl|Bakta|ODCGKP_00139"
                     /translation="MVLGSLRYWGRYGIGVATVLGSLRYWGRYGIGVATVLGSLWYWGR
                     YGIGVAMVLGSLRYWGRYGIGVATVSQFKCVTANNIHLN"
                     /codon_start=1
                     /transl_table=11
                     /inference="ab initio prediction:Prodigal:2.6"
     gene            150355..150900
                     /locus_tag="ODCGKP_00140"
     CDS             150355..150900
                     /product="hypothetical protein"
                     /locus_tag="ODCGKP_00140"
                     /protein_id="gnl|Bakta|ODCGKP_00140"
                     /translation="MVSISPSLLASSVSVGVTLGVNFVLLPLLLSGVSAHLLQLFIGKP
                     SQDSTNREIYCATCKQPMQRISENDLSDYLTKDQKKRLQKEGNSRFEVLFRFEALYCPH
                     CYPNPTPDTIHLLEYSKIVRSHRPSRSSYSATGYRRSRSGHSGAGYGVSSSDGGSDGGF
                     GGFGGGDGGAGGDGGGGA"
                     /codon_start=1
                     /transl_table=11
                     /inference="ab initio prediction:Prodigal:2.6"
     gene            150999..151232
                     /locus_tag="ODCGKP_00141"
     CDS             150999..151232
                     /db_xref="SO:0001217"
                     /db_xref="UniRef:UniRef50_B4W5G4"
                     /db_xref="UniRef:UniRef90_A0A6P0JWT0"
                     /product="AbrB/MazE/SpoVT family DNA-binding
                     domain-containing protein"
                     /locus_tag="ODCGKP_00141"
                     /protein_id="gnl|Bakta|ODCGKP_00141"
                     /translation="MTTAKLDGQYQVIVPQEVRELLNLKPGDYLEVRVDNGKVVMTPQL
                     SATTRFFGKHQHIWQGEDAVAYVRSQRESWRD"
                     /codon_start=1
                     /transl_table=11
                     /inference="ab initio prediction:Prodigal:2.6"
                     /inference="similar to AA
                     sequence:UniRef:UniRef90_A0A6P0JWT0"
     gene            151220..151660
                     /locus_tag="ODCGKP_00142"
                     /gene="vapC"
     CDS             151220..151660
                     /db_xref="SO:0001217"
                     /db_xref="UniRef:UniRef50_A0A2T1EPJ1"
                     /db_xref="UniRef:UniRef90_A0A6P0JW88"
                     /product="Type II toxin-antitoxin system VapC family toxin"
                     /locus_tag="ODCGKP_00142"
                     /protein_id="gnl|Bakta|ODCGKP_00142"
                     /translation="MARLEDLEGAKIALDTVIFIYALEDNPDFGKMATQIFEKIEEGSI
                     QGFASDLVLAELMVQPLRKGQPEVAAEYAQELPNFPNLFFGSLTRQIVINAARLRGNSN
                     LALIDALHLASAIEANCTIFLTNDTAIKHPNPGIEITLLSEM"
                     /codon_start=1
                     /transl_table=11
                     /inference="ab initio prediction:Prodigal:2.6"
                     /inference="similar to AA
                     sequence:UniRef:UniRef90_A0A6P0JW88"
                     /gene="vapC"
     gene            complement(151674..152879)
                     /locus_tag="ODCGKP_00143"
     CDS             complement(151674..152879)
                     /db_xref="SO:0001217"
                     /db_xref="UniRef:UniRef50_A0A1Z4JEF9"
                     /product="Peptidase C14 caspase domain-containing protein"
                     /locus_tag="ODCGKP_00143"
                     /protein_id="gnl|Bakta|ODCGKP_00143"
                     /translation="MNFLLQFVGTILGLIIGTGQSPVNQEVLGTLEQTCQENLTTTNFL
                     VMAGGGSPANNEIALEKNVLYFQRTLREMGFNPTTASLFFASGNRPEATVRYLDEEGRE
                     RFKVPDIPNLTGAATPENWQGWLQETLLQQSHRPQFFYFTGHGVPDEFILWGNGALTVR
                     QLAQSAAQFPQSTPVVVMMAQCYSGSFADFIYQEGDPRQPVALQSRCGFFATVRSRPSV
                     GCTPEVDESDYKDYSSSFFAGLSGRSRTGEPVSSADYNHNGEISYREAHAFAKVDMETM
                     DWPMSTVEVWMQEQTPRWKKREILRQPIKEWVTHARPEQQYVIRSIAKRYNFNLQQSYE
                     RNYRRVSTSKQEDEVESAFLQRLAMELVNVAKEKEIRESGDESAIAILERLLNCENKTW
                     QK"
                     /codon_start=1
                     /transl_table=11
                     /inference="ab initio prediction:Prodigal:2.6"
                     /inference="similar to AA
                     sequence:UniRef:UniRef50_A0A1Z4JEF9"
     gene            152968..153654
                     /locus_tag="ODCGKP_00144"
     CDS             152968..153654
                     /db_xref="SO:0001217"
                     /db_xref="UniRef:UniRef50_A0A1Z4NQW6"
                     /product="Outer membrane protein beta-barrel
                     domain-containing protein"
                     /locus_tag="ODCGKP_00144"
                     /protein_id="gnl|Bakta|ODCGKP_00144"
                     /translation="MSNYSFFSLLGSIGLLLCFNLPVQSQATDSLELDLDADIVEDSPV
                     LQRWQDEIPNVLDDIKHDPSFSTRVRLGYAHFPSTNQQGGWSIGVEDIFLGETGFTVSG
                     DYQGTFQGNRSTWGGDLRYYVLPLGNYANIAPILGYRNITTEGYETDGVNVGVKVILAL
                     SRTGAADLSLSQTFVSPGSEDEVGITTLSVGYAVTPKLRLSTDIQQQNSRVEKDSRVGI
                     VLEWLL"
                     /codon_start=1
                     /transl_table=11
                     /inference="ab initio prediction:Prodigal:2.6"
                     /inference="similar to AA
                     sequence:UniRef:UniRef50_A0A1Z4NQW6"
     gene            complement(153692..155095)
                     /locus_tag="ODCGKP_00145"
                     /gene="rlpA"
     CDS             complement(153692..155095)
                     /db_xref="SO:0001217"
                     /db_xref="UniRef:UniRef50_UPI00232A8A10"
                     /product="septal ring lytic transglycosylase RlpA family
                     protein"
                     /locus_tag="ODCGKP_00145"
                     /protein_id="gnl|Bakta|ODCGKP_00145"
                     /translation="MFIFKSPWFTSCLGFVLATSPSLFRLAERSAVAHPRILRQDTGET
                     VPWDAASTSGILVGSSLGYHPQYQPDDTQGDASHEDLNPRHDDRYSSKKATLPPLVPNP
                     HLEGKILLWENYGSPQFCPDPDQDWPSGGQMVQFTASDQRRSLTPAVPEPPQQPKTFAP
                     VSLKQRLVGIIQSLLEAAGFTKKQSERNHPRIEIKAIPKAETEANLVDLQPSAQISPKR
                     GAWPAWTPSIQFTSYPPQSLQYTTPSSGEELPFLAFQLQIDGKPILELNNQQAIKLLVE
                     RLKDTLNQSDFQPSQLQPRLIGKDPAIFSGDRLLLVADEAILANRDTNPELLVINWVNK
                     LRTVLEGSPLKLVKAQQKMYGIVETNQELRGYASWYGPYFHGRLTANGETYNQEAFTAA
                     HPYLPFNTYLKVTNLESKESIIVRINDRGPYVHPRTLDLSRGVARCLDSKASGVVPYRA
                     VVMEQYSEF"
                     /codon_start=1
                     /transl_table=11
                     /inference="ab initio prediction:Prodigal:2.6"
                     /inference="similar to AA
                     sequence:UniRef:UniRef50_UPI00232A8A10"
                     /gene="rlpA"
     gene            155297..156181
                     /locus_tag="ODCGKP_00146"
     CDS             155297..156181
                     /db_xref="SO:0001217"
                     /db_xref="UniRef:UniRef50_A0A479ZP82"
                     /product="Phenazine biosynthesis protein"
                     /locus_tag="ODCGKP_00146"
                     /protein_id="gnl|Bakta|ODCGKP_00146"
                     /translation="MPLPFFIVDVFAIAPWTGNQLAVFQDCADLEAAQMLAIAREMNYS
                     ETTFICKSEPENGGYPVRIFTPTKELPFAGHPTLGTAYILLQEILQQPTETLTLNLPVG
                     QIPVTVQTDENGDPLLWMQQNIPTFQEQFAIQELAEILSLTPEQIDSRFPIQAVSTGIP
                     FIIVPLKNLQAVQQCKLKREQYFNWIQNKTVQEILVFCPETYEPANQLNVRVFAEAIGI
                     PEDPATGSANGCLAAYLVQHRYFEQSAIHIRVEQGYEINRPSLLYLNAQVTANQITVFV
                     GGKVVLVARGEFV"
                     /codon_start=1
                     /transl_table=11
                     /inference="ab initio prediction:Prodigal:2.6"
                     /inference="similar to AA
                     sequence:UniRef:UniRef50_A0A479ZP82"
     gene            complement(156398..157174)
                     /locus_tag="ODCGKP_00147"
     CDS             complement(156398..157174)
                     /db_xref="SO:0001217"
                     /db_xref="UniRef:UniRef50_A0A1V3A1B2"
                     /db_xref="UniRef:UniRef90_A0A6P0JUQ9"
                     /product="ZIP family metal transporter"
                     /locus_tag="ODCGKP_00147"
                     /protein_id="gnl|Bakta|ODCGKP_00147"
                     /translation="MNLIWIGLLASLAAGLGTGVGAIPIFFTTNFTQRFQSILLGFGGG
                     VMLAATAFSLIVPGIESAQQQGLSEIGAAAIAVSGIMMGGFAIWFIHNAFPHEHFNKGP
                     EQGLIKAEFQRIWLFVIAIALHNFPEGLAVGVGVGTGDIASGTALAIGIGLQNIPEGLV
                     VALALRNLQYTMLYAFGISLLTGLVEPFGGLLGVSVVSIAQSLLPWGMAFAAGAMLFVI
                     VDEIIPEIDEQGWEQEGTFGVMVGFVTMMFLDIVLG"
                     /codon_start=1
                     /transl_table=11
                     /inference="ab initio prediction:Prodigal:2.6"
                     /inference="similar to AA
                     sequence:UniRef:UniRef90_A0A6P0JUQ9"
     gene            complement(157332..161081)
                     /locus_tag="ODCGKP_00148"
     CDS             complement(157332..161081)
                     /db_xref="PFAM:PF00571.33"
                     /db_xref="PFAM:PF01590.32"
                     /db_xref="PFAM:PF13185.12"
                     /db_xref="PFAM:PF13492.12"
                     /db_xref="PFAM:PF02518.31"
                     /db_xref="PFAM:PF00512.31"
                     /db_xref="PFAM:PF00989.32"
                     /db_xref="PFAM:PF08447.18"
                     /db_xref="PFAM:PF08448.16"
                     /db_xref="PFAM:PF13188.13"
                     /db_xref="PFAM:PF13426.13"
                     /db_xref="PFAM:PF00072.30"
                     /product="hypothetical protein"
                     /locus_tag="ODCGKP_00148"
                     /protein_id="gnl|Bakta|ODCGKP_00148"
                     /translation="MFSLATALTPLDLQAAMVDDPLTVSPETDAIAAIALMSSIDRDKQ
                     DSDPHASCIVVVEQGQIIGILTAGDVIRLTVQQQPLAALTIEQVMTHPVITMHQTALTS
                     VESVVQCLQAHQIDHLPIINEHNHLIGLITTNRLCQAGLTSQSQRSQHQETVIAQMTQQ
                     RQDWQNIAQREQLVTTIATQIHASLQLPVILDTTVQEVRRLLDCDRVIIYQFRPNLSGI
                     VVAEAIQRPEQTVLDREIDDPCLIPEWLEPYRQGQIRVINDIYNEPLSPCHQEMLSNLD
                     IRAKLMMPIVINEQLWGLLLASHQDHPYVWQANEIELMRQLSIQIAIAIQQATTYQQLQ
                     TELQIRQETEARLRASEKRCATLATTVPVGIFCTNLQGECTYVNARCSELTGLSSAAQM
                     GTGWQQALHPLDRRTVLTEWQKAVQANRPFQLEYRFKHADGKIIWVYGQAVTERDDQGM
                     IVGYIGTITNISERKEAELALARREAQSQAILTAIPDLMFRVGADGVYRSFVNQSRSLD
                     SYSEIDSTGFLMSDLLPKAVAERQEAYLQQVLRTGELQIYEQQVQIGDRIRHEEVRVIK
                     SGHDEVLFMIRDISERKQAEAERLQAEKVRLELNLLEQILDIVLAGYWDWDMVNQTQYY
                     SAGFKKMFGYDDHELPNTPETWQKLIFPEDLPRVWDCFTHHVRTHGQTPFYNEERYHHK
                     NGSTIWVICSGQVIEWDEQGNPLRMIGCHIDITALKQTEQALWESQQFLQTILDTVPLS
                     VFWKNSQSMFLGCNQQLAKLLNLQDTAAIVGKTNFDLSPIEAEAQAYSRDDQAVIQSGQ
                     AKLGIEETLTLPSGEQIWLETHKAPLRDLTGDVVGLVGIFQDISDRKLAEAQLHQTNQE
                     LLRATRLKDEFLANMSHELRTPLNVVLGMTETLQDEVFGILNVKQRKALQNIERSGSHL
                     LELITDILDVAKIESGQMQLHLAATAVAPLCQSSLTFVRQPARKKNIQLDTQIPSQLPE
                     LWVDERRIRQVLINLLNNAVKFTPDGGRITLGVQPSPLPHCLRITVQDTGIGIAPDNMQ
                     KLFQPFIQIDSALNRKYEGTGLGLSLVKQIVELHDGQVDVTSTVGVGSCFFVDLPCVTS
                     QGTQLPLESPNPLTTIAPEPPTSALILLADDNDANTETVSSYLEAKGYRLLLAKNGQET
                     IQLASSEHPDLILMDMQMPDMDGLQAIEKIRHNHQLAKIPIIALTALAMPGDCDRCLAA
                     GANDYLAKPVRLKELVTMIQKQLL"
                     /codon_start=1
                     /transl_table=11
                     /inference="ab initio prediction:Prodigal:2.6"
     gene            complement(161328..161798)
                     /locus_tag="ODCGKP_00149"
                     /gene="marR"
     CDS             complement(161328..161798)
                     /db_xref="SO:0001217"
                     /db_xref="UniRef:UniRef50_K9V653"
                     /product="Transcriptional regulator, MarR family"
                     /locus_tag="ODCGKP_00149"
                     /protein_id="gnl|Bakta|ODCGKP_00149"
                     /translation="MEQQTVIDKFQAFVAVEGDTLMRLLFWAEQTVTQRLLVQLEAMGY
                     ANVSLAELRLMQQLCLSGTRLTELADRMKLSKQAIGQFIDSLEKKQFVTRSPDPQDKRA
                     KIITYTTQGYQFIADTIDATLLVEQELSELTGPENYQHLKQSLIALNQHSGE"
                     /codon_start=1
                     /transl_table=11
                     /inference="ab initio prediction:Prodigal:2.6"
                     /inference="similar to AA sequence:UniRef:UniRef50_K9V653"
                     /gene="marR"
     gene            161923..162351
                     /locus_tag="ODCGKP_00150"
     CDS             161923..162351
                     /db_xref="SO:0001217"
                     /db_xref="UniRef:UniRef50_K9SI26"
                     /db_xref="UniRef:UniRef90_A0A6P0JVH6"
                     /product="hypothetical protein"
                     /locus_tag="ODCGKP_00150"
                     /protein_id="gnl|Bakta|ODCGKP_00150"
                     /translation="MKTWVKVWLFWLNIVLFSAVFFINEPLGQYTLLSLIPTVTLLLVI
                     AYHYGGLVRLLGLGHLIPWTPLLTYAILRLSTHWVGPKIMLTNSPWLFLWAILLVLSLT
                     ICLAFDLYDVLRWWRGERYILGTKAAFFAKASKLSRFL"
                     /codon_start=1
                     /transl_table=11
                     /inference="ab initio prediction:Prodigal:2.6"
                     /inference="similar to AA
                     sequence:UniRef:UniRef90_A0A6P0JVH6"
     gene            complement(162381..163175)
                     /locus_tag="ODCGKP_00151"
     CDS             complement(162381..163175)
                     /db_xref="SO:0001217"
                     /db_xref="UniRef:UniRef50_B1XLH3"
                     /db_xref="UniRef:UniRef90_A0A6P0JUR5"
                     /product="Glutathione S-transferase family protein"
                     /locus_tag="ODCGKP_00151"
                     /protein_id="gnl|Bakta|ODCGKP_00151"
                     /translation="MLELYQFEISQYSEKIRLILDYKGLEYRKIEVTPGVGQVELFQKT
                     GRRQVPVLKDGETYIGDSTEIAMYLERNYPEQPIIPASAKEKGLCLLMEEWADESIGLK
                     GRKALVGAVNKNQAFRKSILPPDVPDFLKNLVEAVPGDILDVLGSGVGLGGDAVKEAEM
                     GIKQDLEALCLLLQDQPYLIGETPTLADFAVAGLSMILKFPEGNYLDIPQELQGKGVPG
                     IADNPAYEVFFDWRDRLYSTFRTPITPSNPSSDSSPTNIEIE"
                     /codon_start=1
                     /transl_table=11
                     /inference="ab initio prediction:Prodigal:2.6"
                     /inference="similar to AA
                     sequence:UniRef:UniRef90_A0A6P0JUR5"
     gene            complement(163315..164247)
                     /locus_tag="ODCGKP_00152"
                     /gene="dnaJ"
     CDS             complement(163315..164247)
                     /db_xref="SO:0001217"
                     /db_xref="UniRef:UniRef50_A0A0D9A0T2"
                     /db_xref="UniRef:UniRef90_A0A6P0JPW6"
                     /product="DnaJ domain-containing protein"
                     /locus_tag="ODCGKP_00152"
                     /protein_id="gnl|Bakta|ODCGKP_00152"
                     /translation="MRHHPDHYYRLLGLEPGASLEEVNRAYKNLVFVWHPDRLPKDDPR
                     LLEQAGEKLKELNQARDYLRSIKPKPAVSVRTTARTSPTPPRSNPPNPQPPKRPQTPPN
                     YRSSQSHRPRQETKTTRPPYTYQRPPRPPYTYERPPRPPRPPRPHTPPRSEPQTRSQPR
                     HECHSERHTRHTPFQETPQTCYRRPYYKSLRGVDLQGADLREKDLSCRDMQEANLKGAN
                     LADGFLHGVNLENANLQGANLFRANFLHANLKNANLQGANLIGADLSGADLSGANLKDA
                     KVGAGDKIFVKLTKTKLTGTILPDGRIHV"
                     /codon_start=1
                     /transl_table=11
                     /inference="ab initio prediction:Prodigal:2.6"
                     /inference="similar to AA
                     sequence:UniRef:UniRef90_A0A6P0JPW6"
                     /gene="dnaJ"
     gene            164383..165333
                     /locus_tag="ODCGKP_00153"
                     /gene="moxR"
     CDS             164383..165333
                     /db_xref="SO:0001217"
                     /db_xref="UniRef:UniRef50_K9QJL2"
                     /db_xref="UniRef:UniRef90_A0A6P0JP33"
                     /product="MoxR family ATPase"
                     /locus_tag="ODCGKP_00153"
                     /protein_id="gnl|Bakta|ODCGKP_00153"
                     /translation="MSSNQPLIDQLSQALGRIIVGQSALIQQLLVALLSGGHVILEGVP
                     GTGKTLLVKVLAKLIQADFRRVQLTPDVLPSDILGTNVFDLNSRTFTLKKGPVFTQVLL
                     ADEINRTPPKTQAALLEAMEEQQVTLDGETLRLPKLFWAIATQNPLEFEGTYPLPEAQL
                     DRFLFKLVVDYPDTKAEKQMLLNAQKGFQAKQLNFMKIKPVATVEEVLEAQQAVQGVEV
                     EEVILDYLLELVARSRQFPDLDIGASPRCAVAWLQTSKAQAWIDGRNFVTPDDIKAVSL
                     PLLRHRLILKPEAQLDGVQVEQVINTLLKQVPVPR"
                     /codon_start=1
                     /transl_table=11
                     /inference="ab initio prediction:Prodigal:2.6"
                     /inference="similar to AA
                     sequence:UniRef:UniRef90_A0A6P0JP33"
                     /gene="moxR"
     gene            complement(165509..166897)
                     /locus_tag="ODCGKP_00154"
     CDS             complement(165509..166897)
                     /db_xref="KEGG:K07399"
                     /db_xref="SO:0001217"
                     /db_xref="UniRef:UniRef50_P73912"
                     /db_xref="UniRef:UniRef90_UPI00232A7E48"
                     /product="cytochrome c biogenesis protein"
                     /locus_tag="ODCGKP_00154"
                     /protein_id="gnl|Bakta|ODCGKP_00154"
                     /translation="MTTTEQTKSFNTTIKRGFRRFLRGLANLKLAIILLLAIAFFSISG
                     TVLEQGQSVAFYQSNYPEHPALFGFLTWKVILALGLDHVYRTWWFLSLLVLFGSSLTAC
                     TFTRQLPTLKAAKLWKYYSKPQQIEKLALSAELDTGSISSLTPLLEKRNYRVFHEGDQL
                     YARKGIMGRIGPIVVHIGILVILAGAIWGALTGFLAQEVVPSGQTFQVQHILDAGPFAS
                     SQVPQDWSVKVNRFWIDYTPDGNIDQFYSDLSVIDAQGEERDRKTIHVNEPLRYEGVTF
                     YQTNWGIAAVKVQLNNSPIFRLPMAELDTGTSSQFWGTWVPLKPDLSEGISLLARDLQG
                     TLLVYDGDGQPVGAIREGSSMQFGDIELKVVELVGSTGLQIKADPGVPIVYAGFALLML
                     GVVMSYVSHSQIWALQQGDNFYIGGKTNRAHLAFEREIIATIEELRGAKREQTPESEKS
                     LVLN"
                     /codon_start=1
                     /transl_table=11
                     /inference="ab initio prediction:Prodigal:2.6"
                     /inference="similar to AA
                     sequence:UniRef:UniRef90_UPI00232A7E48"
     gene            complement(166988..167722)
                     /locus_tag="ODCGKP_00155"
                     /gene="ccdA"
     CDS             complement(166988..167722)
                     /db_xref="SO:0001217"
                     /db_xref="UniRef:UniRef50_A0A5J4FBI5"
                     /db_xref="UniRef:UniRef90_A0A6P0JV63"
                     /product="Cytochrome c biogenesis protein CcdA"
                     /locus_tag="ODCGKP_00155"
                     /protein_id="gnl|Bakta|ODCGKP_00155"
                     /translation="MLDSFSTALYNLSQFADRIVTEQLTHLGWVSIGIIFLAGLLTSLT
                     PCMLSMLPITVGYIGGYENQGRWQGTIQSAWFSVGLATTLAGLGIVAATVGRVYGQIGV
                     GLPIVVSLIAIIMGLNLLEIVPLRFPNLGGSDWIKQDLPKGLRSYLLGLTFGLVASPCS
                     TPVLATLLAWVGSTQDISLGAVLLLAYTLGYVTPLILAGTFTSSLKKILELRRWSGWIN
                     PVSGALLLGFGVFSLLTRLPLQ"
                     /codon_start=1
                     /transl_table=11
                     /inference="ab initio prediction:Prodigal:2.6"
                     /inference="similar to AA
                     sequence:UniRef:UniRef90_A0A6P0JV63"
                     /gene="ccdA"
     gene            complement(167945..168556)
                     /locus_tag="ODCGKP_00156"
     CDS             complement(167945..168556)
                     /db_xref="SO:0001217"
                     /db_xref="UniRef:UniRef50_K9YRJ0"
                     /product="Secreted/surface protein with fasciclin-like
                     repeats"
                     /locus_tag="ODCGKP_00156"
                     /protein_id="gnl|Bakta|ODCGKP_00156"
                     /translation="MNQKSHQFLPTLLVSSLVGVTVLTGGTALAQAESQENQSQSPETT
                     LIAQDAPGNIVEVASGSEDFETLVQAVSTADLADTLSQDGPYTVFAPTDEAFANLPDGV
                     LEALLEPENRDLLVDILTYHVVPGEVMAEDLETGAVTTLGDRGLAVSVEPDGVIINDGS
                     VVQADIPADNGVIHAVNRVFIPESLKDEVASLATPIRGLW"
                     /codon_start=1
                     /transl_table=11
                     /inference="ab initio prediction:Prodigal:2.6"
                     /inference="similar to AA sequence:UniRef:UniRef50_K9YRJ0"
     gene            168998..169939
                     /locus_tag="ODCGKP_00157"
     CDS             168998..169939
                     /db_xref="EC:2.7.1.19"
                     /db_xref="KEGG:K00855"
                     /db_xref="SO:0001217"
                     /db_xref="UniRef:UniRef50_A0A916RA69"
                     /db_xref="UniRef:UniRef90_UPI002330EE37"
                     /product="phosphoribulokinase"
                     /locus_tag="ODCGKP_00157"
                     /protein_id="gnl|Bakta|ODCGKP_00157"
                     /translation="MSQRPIILGIVGDSAAGKTTLTRGIGQVLGESDVTVICTDDYHRY
                     DRKQRAELGISALHPDCNYLDIIQQHLSLLRTGQPILKPIYNHNTGEFDPPEYIKPSRF
                     VIVEGLLGYSTRGMQDSYDVKVYLAPPEKLRESWKIKRDTSKRGYTPEQVRDQLQKREP
                     DSEQFIRPQRQWADVVVTFYPPEEGSGQDDLLLNVRLVLRPTIPHPDLTEILHSGGSDL
                     GSAIRLGLDRDMGKPVDVLEIDGHATIEQVRALERLLCSDVPYLGKFCSLEGNENIGKI
                     TGTTGETLQSYPLALTQLLITYHMLKAAHVYD"
                     /codon_start=1
                     /transl_table=11
                     /inference="ab initio prediction:Prodigal:2.6"
                     /inference="similar to AA
                     sequence:UniRef:UniRef90_UPI002330EE37"
     gene            170517..171512
                     /locus_tag="ODCGKP_00158"
                     /gene="coxB"
     CDS             170517..171512
                     /db_xref="EC:7.1.1.9"
                     /db_xref="GO:0004129"
                     /db_xref="GO:0016020"
                     /db_xref="KEGG:K02275"
                     /db_xref="SO:0001217"
                     /db_xref="UniRef:UniRef50_P98054"
                     /db_xref="UniRef:UniRef90_UPI00232BF5C9"
                     /product="cytochrome c oxidase subunit II"
                     /locus_tag="ODCGKP_00158"
                     /protein_id="gnl|Bakta|ODCGKP_00158"
                     /translation="MAQEKDTVPSSVITLTVGLLVAGISFWYGQNNGLLPEQISEQAPL
                     VDNFFNVMVTIGTALFLLVEGALVFALIKFRHRKGDETDSPHVKGNFPLEVFWTAIPAF
                     IVIGLGIYSVQLYSEMGGFENVKKAVATNPAESVVELASASRSDINPLLLAQGDAIIQR
                     YGLGGNPDVNKTTPDLEVNVKGIQYAWLFNYPDSGITAGELHIPVHEDVKLNIEAEDVI
                     HSFWLPQFRLKQDAIPGETTQLRFTATETGTYPVVCAELCGAYHGAMRTNIVIHTQAEY
                     AQWVEDNKIAQSRDFEQTVATTSQPVDDGEFMKPYVEDFGIDAERLQALH"
                     /codon_start=1
                     /transl_table=11
                     /inference="ab initio prediction:Prodigal:2.6"
                     /inference="similar to AA
                     sequence:UniRef:UniRef90_UPI00232BF5C9"
                     /gene="coxB"
     gene            171574..173259
                     /locus_tag="ODCGKP_00159"
                     /gene="ctaD"
     CDS             171574..173259
                     /db_xref="EC:7.1.1.9"
                     /db_xref="GO:0004129"
                     /db_xref="GO:0015990"
                     /db_xref="SO:0001217"
                     /db_xref="UniRef:UniRef50_Q9FD41"
                     /db_xref="UniRef:UniRef90_A0A6P0JRB8"
                     /product="cytochrome c oxidase subunit I"
                     /locus_tag="ODCGKP_00159"
                     /protein_id="gnl|Bakta|ODCGKP_00159"
                     /translation="MAQADLSIDHSLESNGKHPEQWNWYHYFWYNTDHKVIGIQYLVTS
                     FAFYLIAGVMALFMRAELYTPDSDLLDPNMYNAFLTNHGTMMIFFWIVPAAIGGFGNYL
                     VPLMIGAKDMAFPNLNAIAFWLNPPAGALLIASLFFGGAQSGWTAYPPLSLVTNNIGQS
                     LWILSIVFVGTSSILGSVNFLITIFKLKTPNMTWDELPLFCWAMMATSILALFSTPVLA
                     AGLVLLLFDINFGTGFFRPEMGGSVVVYQHLFWFYSHPAVYLMILPIFGIMSEIVTTHA
                     RKPIFGYKAIAYSSLAICIVGLFVWVHHMFTSGTPAWMRMFFTISTLIVAVPTGVKIFS
                     WVATLWGGKIRFTTPLLFAVGLLAMFVFGGLSGVTLGTAPFDLHVHDTYYVVAHFHYVL
                     FGGSVFGIYAAIYHWFPKMTGRMYNETWGRIHFVLTFIGTNLTFLPMHQLGMQGMPRRI
                     AMYDAQFEGLNQLCTYGSMLLGFSVLPFLINMVWSWAKGEKAGRNPWHSLTLEWQTTSP
                     PAIENFDEEPIIWAGPYDYGIDTQSVEVEASVDEMLKEVGQEVQ"
                     /codon_start=1
                     /transl_table=11
                     /inference="ab initio prediction:Prodigal:2.6"
                     /inference="similar to AA
                     sequence:UniRef:UniRef90_A0A6P0JRB8"
                     /gene="ctaD"
     gene            173474..174100
                     /locus_tag="ODCGKP_00160"
     CDS             173474..174100
                     /db_xref="SO:0001217"
                     /db_xref="UniRef:UniRef50_P50677"
                     /db_xref="UniRef:UniRef90_A0A6P0JN87"
                     /product="Heme-copper oxidase subunit III"
                     /locus_tag="ODCGKP_00160"
                     /protein_id="gnl|Bakta|ODCGKP_00160"
                     /translation="MTIQGTFDETGNGAKPAHSEAAGHEEHGDFRVLGLLTFLFSESLM
                     FGGLFAAYLVYRASTDAWPPENTEVELLLPAINTVILVSSSFVIHRGDSAIKKGDVNGL
                     RLWYLATALMGIVFLGGQVYEYLTLGYGLTTNVFSNCFYVMTGFHGLHVFVGVLLIFGV
                     LWRSRRTNHYHAEKHTGVEMAEIYWHFVDIIWIILFVLLYILTQF"
                     /codon_start=1
                     /transl_table=11
                     /inference="ab initio prediction:Prodigal:2.6"
                     /inference="similar to AA
                     sequence:UniRef:UniRef90_A0A6P0JN87"
     gene            174260..175225
                     /locus_tag="ODCGKP_00161"
     CDS             174260..175225
                     /db_xref="EC:1.17.99.9"
                     /db_xref="KEGG:K02259"
                     /db_xref="SO:0001217"
                     /db_xref="UniRef:UniRef50_A0A073CH21"
                     /db_xref="UniRef:UniRef90_A0A6P0JP00"
                     /product="Heme A synthase"
                     /locus_tag="ODCGKP_00161"
                     /protein_id="gnl|Bakta|ODCGKP_00161"
                     /translation="MAESVLRNLTVKNRPHTPDKAQVYVRRLIWKIAIATLLLMAVGSA
                     TRVMNAGLACPDWPLCYGQLVPTQQMNLQVFLEWFHRLDAALIGLSAIVLVGLSWWWRQ
                     NLPRWLPYASLLALFLIVFQGVLGGLTVTEMLRFDIVTAHLGTALLFFCVLLIMGTALI
                     PYRGTGVANKLPWLGFTAALLIYLQSLLGALVGSRWALHQCLNLSQLCTVMNSHLIGVL
                     PATVATLLLVFFSWRTAALHPALRQLANAAGWLVVLQILLGVATFRFHLQVEPLTVSHQ
                     AIGAALFGVLVVYTVLAFRDKAASQDTTLAPSPSTPLETR"
                     /codon_start=1
                     /transl_table=11
                     /inference="ab initio prediction:Prodigal:2.6"
                     /inference="similar to AA
                     sequence:UniRef:UniRef90_A0A6P0JP00"
     gene            175318..176277
                     /locus_tag="ODCGKP_00162"
     CDS             175318..176277
                     /db_xref="EC:2.5.1.141"
                     /db_xref="GO:0008495"
                     /db_xref="GO:0016020"
                     /db_xref="GO:0048034"
                     /db_xref="SO:0001217"
                     /db_xref="UniRef:UniRef50_Q31JY9"
                     /db_xref="UniRef:UniRef90_A0A6P0JPU0"
                     /product="heme o synthase"
                     /locus_tag="ODCGKP_00162"
                     /protein_id="gnl|Bakta|ODCGKP_00162"
                     /translation="MIGTSFSPKHENFFGVIKSYCQLTKPRIIPLLLITTAAAMWLAAE
                     GNVDPFKLLITLLGGTLAAASAQTLNCIYDQDIDYEMLRTRKRPIPSGRVQVSHALIFA
                     IILGVLSFTLFAVFINWLSAFLAMSGIAFYMVIYTHFLKRHSTQNIVIGGAAGSIPPLV
                     GWAAVTGDLSWAAWLLFLIIFLWTPPHFWALALMIRDDYAQVNVPMLPVIKGEENTVEQ
                     IWLYTLLVVPCTFLLIPLGTSGLLYGAVATVLGGLFLVKAWQLRQTPKDKQLAKATFKY
                     SIFYMMLLCTGMVVDSLPIVHQVEGMLAETVQMVLANV"
                     /codon_start=1
                     /transl_table=11
                     /inference="ab initio prediction:Prodigal:2.6"
                     /inference="similar to AA
                     sequence:UniRef:UniRef90_A0A6P0JPU0"
     gene            176357..176980
                     /locus_tag="ODCGKP_00163"
                     /gene="darT"
     CDS             176357..176980
                     /db_xref="SO:0001217"
                     /db_xref="UniRef:UniRef50_K9ZIX6"
                     /product="DarT domain-containing protein"
                     /locus_tag="ODCGKP_00163"
                     /protein_id="gnl|Bakta|ODCGKP_00163"
                     /translation="MMTDIYHITHIDNLSSILTEGGLIAKSKQQRIHYTDIAYEHIQER
                     RARFSVPYAPFGTLHEYVPFYFAPRSPMLYALHKGYVEGYRQGQTPILHLVAEAEAIAV
                     AEIDFTFTDGHAAMTYSDFYTDLEALKYVIDWELMKSRYWFDTEDDPNRKCRRQAEFLI
                     YEFCPWTQITAIGVINSTVKAQVQTILQRAPHQPAVHICSSWYY"
                     /codon_start=1
                     /transl_table=11
                     /inference="ab initio prediction:Prodigal:2.6"
                     /inference="similar to AA sequence:UniRef:UniRef50_K9ZIX6"
                     /gene="darT"
     gene            177052..178086
                     /locus_tag="ODCGKP_00164"
     CDS             177052..178086
                     /db_xref="SO:0001217"
                     /db_xref="UniRef:UniRef50_A0YHY8"
                     /product="Macro domain-containing protein"
                     /locus_tag="ODCGKP_00164"
                     /protein_id="gnl|Bakta|ODCGKP_00164"
                     /translation="MIEFKEGNLLEEKTEALVNTVNCVGVMGKGIALQFKQAFPENFRQ
                     YKKACDAQQVQPGQMFTVATGNLFNPRYIINFPTKRHWRGKSKLDDIQSGLVALVGEVQ
                     NREIHSLAIPPLGCGNGGLNWSEVKPLITEAFADLPEVKVLVFEPFSTPQAVAMPVRTE
                     KPQMTRSRALFIRLLELYGIAGYRLTKLEIQKLAYFLQVAGEPLKLRYQKHQFGPYADN
                     LNHVLQRIEGHFIKGYGDRSNRSQLSVLPAGSQLAHRYLEQHSDAQERLQRVSRLITGF
                     ETPYGMEMLATLHWVAQEKEKAKIDCDYAISLVQNWSPRKCNLFKESHLRKTWEHLRAE
                     GWLD"
                     /codon_start=1
                     /transl_table=11
                     /inference="ab initio prediction:Prodigal:2.6"
                     /inference="similar to AA sequence:UniRef:UniRef50_A0YHY8"
     gene            complement(178126..179046)
                     /locus_tag="ODCGKP_00165"
     CDS             complement(178126..179046)
                     /db_xref="EC:2.7.7.41"
                     /db_xref="KEGG:K00981"
                     /db_xref="SO:0001217"
                     /db_xref="UniRef:UniRef50_Q3MC46"
                     /db_xref="UniRef:UniRef90_UPI00232C13F7"
                     /product="phosphatidate cytidylyltransferase"
                     /locus_tag="ODCGKP_00165"
                     /protein_id="gnl|Bakta|ODCGKP_00165"
                     /translation="MPWTRIFSGIIAIALAFAMIWAGSWYFTAGFMAIVLLGQLEYFRM
                     VRAKGIEPAAKTTLVLSQLLLIIATVIPNLTDAVFPISGTVICFYLLFQPKLATIADIS
                     TSILGLFYGGWLPSYWIRLRVGLENQNPVLLAANPESEQLIHFPLEANLSTPLIHFNFT
                     TISPALAITLLAFGCIWAADIGAYLVGKYFGRTRLSQISPKKTVEGAIFGILGSILVAT
                     LGAFYLHWNAWPISGILLGSLIGIASLLGDLTESMMKRDAGVKDSGQIIPGHGGILDRT
                     DSYVFTAPLIYYFVTLILPLLPPTL"
                     /codon_start=1
                     /transl_table=11
                     /inference="ab initio prediction:Prodigal:2.6"
                     /inference="similar to AA
                     sequence:UniRef:UniRef90_UPI00232C13F7"
     gene            complement(179274..179864)
                     /locus_tag="ODCGKP_00166"
                     /gene="cbiT"
     CDS             complement(179274..179864)
                     /db_xref="SO:0001217"
                     /db_xref="UniRef:UniRef50_U5DSN4"
                     /db_xref="UniRef:UniRef90_A0A6P0K0A9"
                     /product="precorrin-6Y C5,15-methyltransferase subunit
                     CbiT"
                     /locus_tag="ODCGKP_00166"
                     /protein_id="gnl|Bakta|ODCGKP_00166"
                     /translation="MLWPYSTPGIPDHLFERLPGIPLSKREVRLLLLSALQMEHDSVLW
                     DIGAGTGTIPVEVGLLCPGSQIVAVERDEEVAALIRRNCERFGVFNAEVIEGSAPDCLT
                     NVYPRPNRICLEGGREMKSIFKAVWEYLQPQGHLVATASNLESLYILSETFAELQARNI
                     EVVQSAVNRLETRGRHQIFAAVNPIFILSGEKF"
                     /codon_start=1
                     /transl_table=11
                     /inference="ab initio prediction:Prodigal:2.6"
                     /inference="similar to AA
                     sequence:UniRef:UniRef90_A0A6P0K0A9"
                     /gene="cbiT"
     gene            complement(179939..181408)
                     /locus_tag="ODCGKP_00167"
     CDS             complement(179939..181408)
                     /db_xref="SO:0001217"
                     /db_xref="UniRef:UniRef50_A0AA97AQL2"
                     /db_xref="UniRef:UniRef90_A0A6P0JPK0"
                     /product="Aminotransferase class I/II-fold pyridoxal
                     phosphate-dependent enzyme"
                     /locus_tag="ODCGKP_00167"
                     /protein_id="gnl|Bakta|ODCGKP_00167"
                     /translation="MTDYQLPITHYQLPIINTLKKAGERPHTPFYAPGHKLGQGIAPQL
                     QDWWGKAVFQADLPELPEFDNLFAPEGAILEAQTLAAQTFGADSTYFLINGSTGGILAA
                     ILATCHPGDKLILPRNIHQAAISGLILAGAIPVFLQPDYDPITDLAYSITPEAISSALE
                     AHPDAKGVLLLYPTYQGVGGDIEAIAKLTHEYHIPLLVDEAHGAHFAFHPDLPPSALSV
                     GADLTVQSTHKTLGSLSQASMLHTQGSRINPQRLQTALQLVQSSSPNALLLASLDATRE
                     QMARDGQTLLSQTLQLAQHAHQQLATVPGISCLSAPSTPREGWKYLDLTRLTLLLSQLP
                     LNGFQADEFLSAQGVIAELPLDHQLTFILSLGNSPDDINQLVTGVTRLVEQYPPHENTT
                     SVAMTPPPPPTLAISPRDAYFAPQSPLPLRQAQGRISAVLVCPYPPGIPVLMPGEVVTE
                     SAIAFLQQVQANRGRITGLSNPTQLTLNVVR"
                     /codon_start=1
                     /transl_table=11
                     /inference="ab initio prediction:Prodigal:2.6"
                     /inference="similar to AA
                     sequence:UniRef:UniRef90_A0A6P0JPK0"
     gene            complement(181513..182508)
                     /locus_tag="ODCGKP_00168"
     CDS             complement(181513..182508)
                     /db_xref="SO:0001217"
                     /db_xref="UniRef:UniRef50_A0A1J1JLS7"
                     /db_xref="UniRef:UniRef90_A0A6P0JR43"
                     /product="Glycosyltransferase family 2 protein"
                     /locus_tag="ODCGKP_00168"
                     /protein_id="gnl|Bakta|ODCGKP_00168"
                     /translation="MNSPLLTQNQVNPEAVSPLLHLSVVVPIYNEVESLSRLVAAINDS
                     LQDTDLNYEILCIDDGSTDGSTALLRDLAQQYSTLRAVILRRNYGQTPAMAAGFNHARG
                     QSIITLDGDLQNDPADIPMLLAKLDEGYDLVTGWRKNRQDAALTRLLPSKIANWLIGRI
                     TGVKVHDYGCSLKAYRAELVADMNLYGELHRFLPALAFIEGARITELPVRHHARQFGNS
                     KYGLGRTFRVLLDLLTIFFMKKFLTRPMHVFGLLGIIATTLGILFGLYLTFLKFGMGQE
                     IGDRPLLILVAVLISTGVQFFSLGLLGELLMRTYHESQGRPIYRVREIIN"
                     /codon_start=1
                     /transl_table=11
                     /inference="ab initio prediction:Prodigal:2.6"
                     /inference="similar to AA
                     sequence:UniRef:UniRef90_A0A6P0JR43"
     gene            complement(182774..183712)
                     /locus_tag="ODCGKP_00169"
     CDS             complement(182774..183712)
                     /db_xref="SO:0001217"
                     /db_xref="UniRef:UniRef50_K9U5Z3"
                     /db_xref="UniRef:UniRef90_A0A6P0JS10"
                     /product="UPF0104 family protein"
                     /locus_tag="ODCGKP_00169"
                     /protein_id="gnl|Bakta|ODCGKP_00169"
                     /translation="MKSNLPSRVAQLKPYLRWLVWGGVSFFLVKTLHTHWQTVVNTEIS
                     GFNWGYAILAFLITLLAHCWTGWVWGLILRYLNYPVSGVWSIRVYLQTNIAKYVPGNVW
                     HFYGRVRAAQQLDIPLPVATLSVLLEPLLMLAAALLLALFTYPQANLSLQLLILGVALL
                     GVHPVCLNPLLHWAGKLKGRKNLVQPPPENSPPQPESISVKYYPLIPFLGECFFLLLRG
                     SGFLLTVLALQPLTWEQIPPLVSTFSLAWLLGLVVPGSPGGIGVFETTAIALLQGNFFL
                     SIALYRLISTLAEAIGAFLATVKGKSRPQHD"
                     /codon_start=1
                     /transl_table=11
                     /inference="ab initio prediction:Prodigal:2.6"
                     /inference="similar to AA
                     sequence:UniRef:UniRef90_A0A6P0JS10"
     gene            complement(183838..185001)
                     /locus_tag="ODCGKP_00170"
     CDS             complement(183838..185001)
                     /db_xref="SO:0001217"
                     /db_xref="UniRef:UniRef50_A0A954TRQ5"
                     /db_xref="UniRef:UniRef90_UPI00232C0E52"
                     /product="glycosyltransferase family 4 protein"
                     /locus_tag="ODCGKP_00170"
                     /protein_id="gnl|Bakta|ODCGKP_00170"
                     /translation="MHILSVHNYYQIRGGEDESCDSEIRLLRDNDHQVSVYHEHNDRIK
                     QLSLLETAQRTVWSQEAYRKIQQILAEKSLDLIHVQNFFPLISPSIYYAVQDSKTPIIQ
                     TLRNYRLLCPNGLFFRDGRVCEDCLGKPIPYPGVQHSCYRDNRAASATTALMLTVHRLL
                     NTWSDRVNLYIALTQFARQKFIEGGLPADKIVVKPNFVAPDPGMGTGKGGYAIYVGRLS
                     VEKGLDTLLAAWERLETPYPLKIVGDGPLSGVVKDAETRVAGVEWVGRRPLEEVHQLMG
                     EATMLIFPSKWYETFGRVAVEAFAKGTPVIAANIGAIAELVQDGYTGLHFRPGDAEDLA
                     SKVDTLLSNPQKLGKMRETVRAEYEQKYTAQQNYYRLMEIYQQARES"
                     /codon_start=1
                     /transl_table=11
                     /inference="ab initio prediction:Prodigal:2.6"
                     /inference="similar to AA
                     sequence:UniRef:UniRef90_UPI00232C0E52"
     gene            complement(185185..186615)
                     /locus_tag="ODCGKP_00171"
     CDS             complement(185185..186615)
                     /db_xref="SO:0001217"
                     /db_xref="UniRef:UniRef50_K9V0D6"
                     /product="O-antigen polymerase"
                     /locus_tag="ODCGKP_00171"
                     /protein_id="gnl|Bakta|ODCGKP_00171"
                     /translation="MNQINQKQEIEKRYIKLSTLTLFAFSSAFFSRVLELVKFPSVINL
                     VHLVIIPFVCLITLIKTKVKNRQQVSIIYELLVAVILFLIVILLSAFINDAALVNAALE
                     FIFFGEHFLFIITIISLKLNPQKLKIFRAFIIFSSLTNTLFAYAQHYVFKLHHRQGLED
                     NIKGVFIGAGAGHVVGASIALTFGIYYFAVAKTLPIWFRLFVVLATFWHMNMADAKQVL
                     LAFGVAGILLLITKLQNPMQAIKFLGGGAILGAGFWWCIQNVQAFDAFNTWIRPEIYGP
                     DGEATLLKSATFRVVPRYYEFPLHSLFGLGPGHTVGRLGGWMLHEYSSLLTPLGSTRHP
                     ASSQVWQAVGMSWLGDQSSMFSPLFGWAGIWGDLGWLGLASFLYIWWVVWHRLCVDDVS
                     RYIALTPLVFGLIFTQMEEPGYMLYIGCLLALRWQEHHVQRQRTKLGNAVPPPSSEEIK
                     HPKTPKDWLTKILLLDAP"
                     /codon_start=1
                     /transl_table=11
                     /inference="ab initio prediction:Prodigal:2.6"
                     /inference="similar to AA sequence:UniRef:UniRef50_K9V0D6"
     gene            complement(186740..187882)
                     /locus_tag="ODCGKP_00172"
     CDS             complement(186740..187882)
                     /db_xref="SO:0001217"
                     /db_xref="UniRef:UniRef50_A0A9P1KCB3"
                     /product="Glycosyltransferase, group 1"
                     /locus_tag="ODCGKP_00172"
                     /protein_id="gnl|Bakta|ODCGKP_00172"
                     /translation="MKQNIIIFNSLLLPPSQTFIRDPAEKLTQFTAYYVGSRRVQGLEL
                     PPERTLVVNSGDKLGKVKEQLFKLTGVAPSLYAQIKQLHPVLIHAQFGLSGVLVLPWVR
                     SLNIPLIVHYRGADATVTEEASRYTSLNHWLYFQRKARLQREATLFLTVSEFIKNKLLE
                     QGFPEGKIKVHYHGVDVDYFTPDPSIEREPVILFVGRLTAKKGVEYLINAIAHLQNHNQ
                     NHKLVIIGNGELKTKLELLAKQKLKNYQFLGGQPLEVVKSWMNKAQLLVSPSITSDQGD
                     SEGLPNVVQEAQAMGLPVVSTFHAGIPEAVLHEETGLLTLEKDVKKLTEYIQILLNNDS
                     LRRQFSQAGRQRMETYFNRAKQTEKLEHIYQDTLVNSPNN"
                     /codon_start=1
                     /transl_table=11
                     /inference="ab initio prediction:Prodigal:2.6"
                     /inference="similar to AA
                     sequence:UniRef:UniRef50_A0A9P1KCB3"
     gene            complement(187902..189083)
                     /locus_tag="ODCGKP_00173"
     CDS             complement(187902..189083)
                     /db_xref="SO:0001217"
                     /db_xref="UniRef:UniRef50_B0BZZ5"
                     /product="Glycosyltransferase 61 catalytic
                     domain-containing protein"
                     /locus_tag="ODCGKP_00173"
                     /protein_id="gnl|Bakta|ODCGKP_00173"
                     /translation="MNTQLSKKVTNLINQLKPKVRPLLSKTVLEPMIKIFLPMTTVEEE
                     FGKDHPKFYLFPQETIPTPEVKNMPPFDDPFKYLEGETYTTHDIYSTIVEGVLFEPGNG
                     IVLAPSRNILSESIYPHMDTITVAGAFLNRKFVKRKLFEQPVKKIEGYSSIYQGLPNGY
                     YHKFIDLVPRAYLLNQPEYQEFDEIKLLYAEPLAEAEQLIIPKIIPSNVNRTRLTPGKF
                     YYLEKLILPTFLTQFGSGYLPKPYLQRLREECLPKRPSKRNKRIYISRAKSAKGLKKRH
                     ILNEEELLSVLQKFDFEYYKLEELPLEEKIELFYDAETVVGAYGGGLTHVLFSEKVNIL
                     ELQVMAKVQTYYYYLSKALGHNYNFLFSDKENNRENFTVNVPEVEKILNQWLT"
                     /codon_start=1
                     /transl_table=11
                     /inference="ab initio prediction:Prodigal:2.6"
                     /inference="similar to AA sequence:UniRef:UniRef50_B0BZZ5"
     gene            complement(189141..190073)
                     /locus_tag="ODCGKP_00174"
     CDS             complement(189141..190073)
                     /db_xref="SO:0001217"
                     /db_xref="UniRef:UniRef50_B0BZZ4"
                     /product="NAD dependent epimerase/dehydratase, putative"
                     /locus_tag="ODCGKP_00174"
                     /protein_id="gnl|Bakta|ODCGKP_00174"
                     /translation="MNHFPNNKTVLLSGANGYFGGIACQYFGERGWTVLKATRQPDADV
                     FIDLDNPQDFVEQKLETSVDLFIHAAAAHEVICREHPYRSIIQNVAGTKAALEFCVANQ
                     IPKFVYLSTFHVFGNPNDTIDELTIPCPKNDYGLTHLQAEEFVQLYHRNEKIQGLVLRP
                     SNFFGIPADIDRCKRWTLTPLGFCREAIAQQQIVLKTPGYQSRNFISVLDICQAIESAL
                     PHIQETPLLHLYGPDTLSIRELAQLVANSVSQHLGQEVQLQIPDGEPITNHFTYTSRYL
                     KDIYQSEYRIEHFIVNFCKILKQKLTQAT"
                     /codon_start=1
                     /transl_table=11
                     /inference="ab initio prediction:Prodigal:2.6"
                     /inference="similar to AA sequence:UniRef:UniRef50_B0BZZ4"
     gene            complement(190093..190632)
                     /locus_tag="ODCGKP_00175"
     CDS             complement(190093..190632)
                     /db_xref="SO:0001217"
                     /db_xref="UniRef:UniRef50_B0BZZ3"
                     /product="dTDP-4-dehydrorhamnose 3,5-epimerase"
                     /locus_tag="ODCGKP_00175"
                     /protein_id="gnl|Bakta|ODCGKP_00175"
                     /translation="MELSESLIPGCYEITLNVFQDQRGRFVKTFHEEIFQKHNLITHFA
                     EAYYSFSTQNVLRGLHFQIPPKDHAKLVHCAQGSIIDAVVDLRTQSPTYKKYALFELSA
                     EKGNQVYIPPGLAHGFYIVSQTALVMYQVSTVYAPEHEQGILWNSAGIPWPTSNPIISQ
                     KDQKWKTLEDFDSPFK"
                     /codon_start=1
                     /transl_table=11
                     /inference="ab initio prediction:Prodigal:2.6"
                     /inference="similar to AA sequence:UniRef:UniRef50_B0BZZ3"
     gene            complement(190768..191754)
                     /locus_tag="ODCGKP_00176"
                     /gene="yfnG"
     CDS             complement(190768..191754)
                     /db_xref="SO:0001217"
                     /db_xref="UniRef:UniRef50_O06485"
                     /product="Putative sugar dehydratase/epimerase YfnG"
                     /locus_tag="ODCGKP_00176"
                     /protein_id="gnl|Bakta|ODCGKP_00176"
                     /translation="MVSNSFWQDRSVFITGCTGLLGSWMTQELVNRGARVIGLVRDWVP
                     QSRLFSEGLANKITTVYGNLEDLPTLERAINEYEVDTIFHLAAQTIVGVANREPLGTFE
                     ANIKGTWNLLEACRKVGGVSRILIASSDKAYGDQEILPYDETTPLQGEHPYDVSKSCAD
                     LISRTYYVSYNLPVCITRCGNFYGGGDLNFNRLVPDTIRSTLRDKPVVIRSDGTYIRDY
                     FYVKDGVLAYLHLAEQMDRPEVLGEGFNFSNELQISVLELVQKILALMGKTHLEPVILN
                     QAQNEIKHQYLSAEKARRLLDWHPQYTLNEALQETIKWYTDFLKMSS"
                     /codon_start=1
                     /transl_table=11
                     /inference="ab initio prediction:Prodigal:2.6"
                     /inference="similar to AA sequence:UniRef:UniRef50_O06485"
                     /gene="yfnG"
     gene            complement(191748..192560)
                     /locus_tag="ODCGKP_00177"
                     /gene="rfbF"
     CDS             complement(191748..192560)
                     /db_xref="EC:2.7.7.33"
                     /db_xref="GO:0009243"
                     /db_xref="GO:0047343"
                     /db_xref="SO:0001217"
                     /db_xref="UniRef:UniRef50_U5QKJ9"
                     /db_xref="UniRef:UniRef90_A0A6P0JWW2"
                     /product="glucose-1-phosphate cytidylyltransferase"
                     /locus_tag="ODCGKP_00177"
                     /protein_id="gnl|Bakta|ODCGKP_00177"
                     /translation="MNHSSETTQIPVAILCGGKGTRLKEETEFRPKPMVMIGDRPMIWH
                     IMKIYSRYGFTNFMLCLGYKGDMIREYFLNYDWNHSDVLLELGQKKVTTLNSGHEEEDW
                     RIWLVDTGQETMTGGRLKRLAPYMDQNGYELFLGTYGDGVCNVNIQKLLEFHKSHGKLG
                     TVTAVRPPSRFGELNINQDNLITLFQEKPQTSEGWINGGFFVLHRKVLDLIEGDSTVLE
                     DQPLKTLAAQGELAVYKHDGFWQCMDTYRELELLNHLYRNNQAKWKIW"
                     /codon_start=1
                     /transl_table=11
                     /inference="ab initio prediction:Prodigal:2.6"
                     /inference="similar to AA
                     sequence:UniRef:UniRef90_A0A6P0JWW2"
                     /gene="rfbF"
     gene            192912..193823
                     /locus_tag="ODCGKP_00178"
     CDS             192912..193823
                     /db_xref="SO:0001217"
                     /db_xref="UniRef:UniRef50_A0A968ZUR8"
                     /product="Sulfotransferase domain-containing protein"
                     /locus_tag="ODCGKP_00178"
                     /protein_id="gnl|Bakta|ODCGKP_00178"
                     /translation="MTKPNFFLVGAPKCGTTSMCYYLAQHPSIFICNPKEPHYFGSVSG
                     EHTSAKNIEEYKALFAHAQEPLCGDGSTSYLYSPKATEEIYNYNPNAKIVIMLRNPIDV
                     LYAWHSELVYMGYENIVNFQDALEAENERKAGKRIPQRCRSPRFLMYRNVVKYYEHIER
                     YYRSFGRSNVQVIIYEDFRDCTPKVYHNLLIFLGVDPNFTPNFELRNANKMVTNHFLYK
                     FLPGNLRKTRNFFENNLSNFWFDKALKLYTQYKKRIVDASTKQVPRPPMNADLKKSLKL
                     ELSEEVKQLSTLLKRDLSAWVE"
                     /codon_start=1
                     /transl_table=11
                     /inference="ab initio prediction:Prodigal:2.6"
                     /inference="similar to AA
                     sequence:UniRef:UniRef50_A0A968ZUR8"
     gene            193983..194750
                     /locus_tag="ODCGKP_00179"
     CDS             193983..194750
                     /db_xref="SO:0001217"
                     /db_xref="UniRef:UniRef50_A0A1F5SJV9"
                     /product="Macrocin O-methyltransferase"
                     /locus_tag="ODCGKP_00179"
                     /protein_id="gnl|Bakta|ODCGKP_00179"
                     /translation="MNSLKTLFTQVLESLGFDERNNKMVKRILTFKEFLDVNKIILFNK
                     VFPFTMVSYLRLNNIYQLVKIVEEQELEGDFVECGVWKGGCIGVMAYISQQKNAGRNIW
                     LFDSFEGLPEPSQEDGSKAETYAEGRISGQLKSINKCYGPIQDVQKLFFEVLHLNPDNI
                     IFQKGWFQDTVPVAKNNIDKIAILRLDGDFYESTKCCLENLYDKVINGGYVIIDDYYSW
                     EGCKKAVDEFFEDKSINVKLIDIDTSGVYFRKS"
                     /codon_start=1
                     /transl_table=11
                     /inference="ab initio prediction:Prodigal:2.6"
                     /inference="similar to AA
                     sequence:UniRef:UniRef50_A0A1F5SJV9"
     gene            complement(194857..195870)
                     /locus_tag="ODCGKP_00180"
     CDS             complement(194857..195870)
                     /db_xref="PFAM:PF00685.33"
                     /product="hypothetical protein"
                     /locus_tag="ODCGKP_00180"
                     /protein_id="gnl|Bakta|ODCGKP_00180"
                     /translation="MTKPSLIIHIGYPKTGTTTLQKHLFPNHLGINYINYSFKDFYKII
                     NDIYFARENAVYRKTQLYKPILEEVINSFEDTTKPLVFSCESLTSYSMLFRNIPRPYVW
                     TIEPNSIARKLDTVFLQSGLFKEVKIMVTIRKQEDMLKSIYAQRYNLTFRRFQKTKNFK
                     SFLNYTLDEGRDYFMVDALHYNDIIATYEKLFGTYNVLVLVFEQLKQQPKAYIDHLSKF
                     LQIDTQKAFNLITNKNENSRSGSKGDYDSDSRNLIDIMFVYKNRLFGNRSFGLGDSWIV
                     NAFQKIYIPGKKLKLNIPPEIQEKIYLEFSHSNQMLSNRWNLKLENYGYIAAPNSL"
                     /codon_start=1
                     /transl_table=11
                     /inference="ab initio prediction:Prodigal:2.6"
     gene            complement(196034..196669)
                     /locus_tag="ODCGKP_00181"
     CDS             complement(196034..196669)
                     /db_xref="PFAM:PF01757.29"
                     /product="hypothetical protein"
                     /locus_tag="ODCGKP_00181"
                     /protein_id="gnl|Bakta|ODCGKP_00181"
                     /translation="MLALVVIFKRNLLSSILFLGTAIALIEGYNIFLTPDINPHYILPH
                     LPIFLMGSLGAVVNEKISQLEIERQDQLKPLMTLVAIGSVLLLVFFIPNIWSRNLWSFL
                     FNEDLITISSHHWIYTIYGCLWCIFLVTHLYGKATIKNILSYPLLRFIGIISFGMYVWH
                     IAVLGYIEAYLKLPSLIVFMAVLMMTILIASVTYLAVERPFMKVKIKF"
                     /codon_start=1
                     /transl_table=11
                     /inference="ab initio prediction:Prodigal:2.6"
     gene            196810..198024
                     /locus_tag="ODCGKP_00182"
     CDS             196810..198024
                     /db_xref="SO:0001217"
                     /db_xref="UniRef:UniRef50_A0A1U7MY33"
                     /product="ISAs1 family transposase"
                     /locus_tag="ODCGKP_00182"
                     /protein_id="gnl|Bakta|ODCGKP_00182"
                     /translation="MSNGFATPIPQNPKKSVADTTRVQSLPEIQEQLLSYVEGIKDPRS
                     QRTQKHKFKDIIVIALLAVIAGAEGWEDIENYGQCKLPWLQEFLELPNGIPSDDTFRRV
                     FERIKPEDLEQVLQQWMQNVLKPLVGEVVPIDGKRVRGSYDRAQGIKALNLVSAFAGEQ
                     QLVLGQIKVEDKSNEITAIPALLNLLDIQGAVITIDAMGTQAEIVQHITHHKADYILSL
                     KKNHPTLYHQIEEQFNTLKQLESTEIVSFEQRIEKGHHRLEKRQTWAIPVSLFSSLHQQ
                     KQWLGLQTIVVVERVRHLWNKVTREVQFYLSSLPPDAHLLGKFIRQHWGIENQLHWVLD
                     VTFHEDICRIRSGHSPHNFALLRRLTLNLLRQDSTVQRSLRQKRKRAAMDNDYMTTLLQ
                     SFCQA"
                     /codon_start=1
                     /transl_table=11
                     /inference="ab initio prediction:Prodigal:2.6"
                     /inference="similar to AA
                     sequence:UniRef:UniRef50_A0A1U7MY33"
     gene            complement(198001..198570)
                     /locus_tag="ODCGKP_00183"
     CDS             complement(198001..198570)
                     /db_xref="PFAM:PF01757.29"
                     /product="hypothetical protein"
                     /locus_tag="ODCGKP_00183"
                     /protein_id="gnl|Bakta|ODCGKP_00183"
                     /translation="MRNRLTLPMQWFYPTNLFRLFLGERKSDNPAKVWLSSLDGIRAIA
                     VLLVFLAHGKRLFETHFAEDGTFLGFYVHGSSLGRTGVYLFFVLSSFLLTSHLLKPTIQ
                     LGNYKVWLNYVVRRFFRVYPLYTVVLLVYFLFPSFQYSLENVINHLLLEEGLGHFWTIV
                     VEFKYYLILPFVVRVRASQSCLTKGL"
                     /codon_start=1
                     /transl_table=11
                     /inference="ab initio prediction:Prodigal:2.6"
     gene            complement(198642..199886)
                     /locus_tag="ODCGKP_00184"
     CDS             complement(198642..199886)
                     /db_xref="SO:0001217"
                     /db_xref="UniRef:UniRef50_K9UPR3"
                     /product="Glycosyltransferase"
                     /locus_tag="ODCGKP_00184"
                     /protein_id="gnl|Bakta|ODCGKP_00184"
                     /translation="MQPLNILISAYACRPETGSEPGVGWNFVWELAKFHQIWVLTRQGN
                     RPYIEATELTQTHPNLHFVYCDLPGHSFWRKGLGGVHLHYYLWQLCAYFVARKLHQELQ
                     FALVHHVTYVRYSTPSFLSLLPIPFIWGPVGGGETTPRYFGKDFSLRAKVYEFSRTLLR
                     HIGELDPFVRLTARRSHLAYATNPETAKRLSFLGAKRVEVLSQLGLSLSELEDLASLSA
                     LPSDPPFRLMSMGRLLHWKGFHLGLRAFAEANLPEAEYWIVGAGLERSHLEQLAQDLGI
                     SAQVKFWGELPRQEAMSKLSQAHVLVHPSLHESGGGVCLEAMAAARPVICLALGGPDCQ
                     VTEQTGYKIPAYTPEQVVEEMASAIAKLAHNPNIGYNMGQAGQQRAKNFYSWSHRGQQL
                     AHLYQDLLSEQSMTL"
                     /codon_start=1
                     /transl_table=11
                     /inference="ab initio prediction:Prodigal:2.6"
                     /inference="similar to AA sequence:UniRef:UniRef50_K9UPR3"
     gene            complement(200003..201142)
                     /locus_tag="ODCGKP_00185"
     CDS             complement(200003..201142)
                     /db_xref="SO:0001217"
                     /db_xref="UniRef:UniRef50_A0A140KC30"
                     /product="Glycosyl transferase family 1 domain-containing
                     protein"
                     /locus_tag="ODCGKP_00185"
                     /protein_id="gnl|Bakta|ODCGKP_00185"
                     /translation="MKNIRIAWLLNTAFFYWQPPLSEFARIFPQTQVFTAGWRGYAPGY
                     ENLFPVKVVGTKKIIPLAKSATSYGLNFTALPLNIVSYLLQYKPQLVFSNSFGVWTILA
                     ILFKKLGNWRVVIAYEGSSPGVDYRNSPLRLAIRRWMVQQAEACITNSHAGQEYLTEIL
                     QANLERVFAQPYEVPHPNSLLQNTPSQVNLSQLTHPVFLFVGSIQPRKGLKFLLQACAK
                     LNQQGDRNYTLLIVGDGEERDSLETFCQENQLTEQVRWLGKVAYGELGYFFDQADIFVL
                     PTLEDTWGVVVSEAMTFGKAILCSQWAGAVELVENDENGYHFDPYHPDTLSELMSRFIH
                     QPSLISSMGKKSQEIISQYTPETAAQFLAKVTEFALKLS"
                     /codon_start=1
                     /transl_table=11
                     /inference="ab initio prediction:Prodigal:2.6"
                     /inference="similar to AA
                     sequence:UniRef:UniRef50_A0A140KC30"
     gene            201402..203198
                     /locus_tag="ODCGKP_00186"
     CDS             201402..203198
                     /db_xref="SO:0001217"
                     /db_xref="UniRef:UniRef50_A0A9E4JND8"
                     /product="ABC transporter ATP-binding protein"
                     /locus_tag="ODCGKP_00186"
                     /protein_id="gnl|Bakta|ODCGKP_00186"
                     /translation="MRQFFTKFLYILPANNITLLYFLFLFLFVSGLEIFGIGLISPFIG
                     LASNPNLISDNTILYQIYKSLGIQEETKFIAILGFAIIAVFLIKSLLHWGVNSYIFYFS
                     FKQQGVLAKKLMLSYIKAPYTFLLSKNSSTAIQNITQYSVSFRQTLTDFLSSSSNCVVI
                     LAISFLLYNVSKIAIIAILAIILPTVILLLVFKNKIKQWGTSVGKANQEIIKIINHTIG
                     GIKETRVIGCESYFYNQLSQQADQFAWSSTKFLSFKILPRLILEILLIVCLIGFTSLFL
                     ILEGDIQELIPILGVFSISTIRLIPAINNTVGGLTSLRNATYPLERLYTDLKEIEYNQK
                     VTSSRLKPSVAIQNTDHNIHNTSSFNFQNYIKLDNVSYAYPNATEKAIHQISLTIPKGQ
                     SIALIGKSGAGKTTLVDVILGLLIAESGDILVDGKSVYSNSLRSWQNLLGYIPQSIFLT
                     DDTIEHNIAFGVPDQEINEERLYKSIQAAQLTHVVNNLPNGVKTRVGERGVMLSGGQRQ
                     RVGIARALYHEREILVLDEATSALDNETEALVTEAIQSLSGTKTMIIIAHRLTTVKDCD
                     TIYVMEGGEIVKSGSYEETVKL"
                     /codon_start=1
                     /transl_table=11
                     /inference="ab initio prediction:Prodigal:2.6"
                     /inference="similar to AA
                     sequence:UniRef:UniRef50_A0A9E4JND8"
     gene            203300..204544
                     /locus_tag="ODCGKP_00187"
     CDS             203300..204544
                     /db_xref="SO:0001217"
                     /db_xref="UniRef:UniRef50_A8ZQM4"
                     /product="Glycosyl transferase family 1 domain-containing
                     protein"
                     /locus_tag="ODCGKP_00187"
                     /protein_id="gnl|Bakta|ODCGKP_00187"
                     /translation="MASPKETLKTVALIDNYQGGHHLTYLRLYSKVLLDLGYRVITLSR
                     TPQEVESWIASHCPESCSHLHAFPIQGTETPKLSIVGKIPQPLAILRRWRQAAQAVQQA
                     SLKVGYTPNLVFFNWLDSYLSHYVTPLMVDRLFPYPWSGLYFQVGDIRFQPHKVPILNR
                     PLIHYGVANSSRCKALGILDETRFDSLQKQLKTPVLPFPDITDEASPDLDYPPLKRIQE
                     KAQHRKIIGLIGSLSKRKGFLTLLEVARQSQEEDYFFVFAGQLAESSFSAEERLEIQQI
                     LASPPSNCFFHLERIPQESQFNALINTFDILFIAYEDYPYSSNILTKASLLGKPVIVSE
                     GFCLGERVKNYKLGVTIPERNPTKAREAINYLCQQIDQNLQQLKPDFSMYNSLHSQDRL
                     RHLFDVTLVGNNRSS"
                     /codon_start=1
                     /transl_table=11
                     /inference="ab initio prediction:Prodigal:2.6"
                     /inference="similar to AA sequence:UniRef:UniRef50_A8ZQM4"
     gene            complement(204681..205787)
                     /locus_tag="ODCGKP_00188"
     CDS             complement(204681..205787)
                     /db_xref="SO:0001217"
                     /db_xref="UniRef:UniRef50_B0C2Q3"
                     /product="Methyltransferase, putative"
                     /locus_tag="ODCGKP_00188"
                     /protein_id="gnl|Bakta|ODCGKP_00188"
                     /translation="MEKLLSPRYQFDPTHPYTPSVSPLQRDLIQQVRTKLETGEYQLIP
                     SQCTCGVTNHQQTIAQIDRYGLPLQSVVCLNCGTVRIDPYLDEPSLSDFYTHIYRRMYG
                     MDVDEGNYDRYFAEQSHYARKILSVAQNFLTSDSWICEVGCGAGGALKYIQDQGYRVAG
                     CEYDSTAMEMGKKHGVNTLFYGSLEAIGEKSPNIKFDLIYLHHVFEHLTDPIEFLQKCK
                     NYLTPQGKVIVIIPDISRIDQFGHPPAIGNALMYLHIAHKYNFSWEGIKQLCQRVGYSV
                     EKLNPDPNIYSPWSESPELWVQMNLEPTNSSVQATSDQAGLKMLKYLQRTEKLYSMGLC
                     QGQVRNKLKALQSPQRVFNKLQKIFASR"
                     /codon_start=1
                     /transl_table=11
                     /inference="ab initio prediction:Prodigal:2.6"
                     /inference="similar to AA sequence:UniRef:UniRef50_B0C2Q3"
     gene            complement(205896..207260)
                     /locus_tag="ODCGKP_00189"
     CDS             complement(205896..207260)
                     /db_xref="SO:0001217"
                     /db_xref="UniRef:UniRef50_A0A1Z3HJG2"
                     /product="UDP-N-acetylglucosamine 2-epimerase
                     domain-containing protein"
                     /locus_tag="ODCGKP_00189"
                     /protein_id="gnl|Bakta|ODCGKP_00189"
                     /translation="MMKQRSVKSQLRKVIKPLESAVLSPYYFSLQDYLTYENKLKLFQK
                     YVGQTLQSQKSDNQPEVTFFLYSKACERMLIPLVINLLQRPEVTTGQLKVNLVVLSGIH
                     QLQLTPTTLRKLEELNCPIQTDYFKLIEACQSPENKLVVVCLDHQMLYQYHRCGVDTVK
                     KLKAFGVKTLSIQHGGTRSDSLEGLATTVSDTFMVWGKRVERDLIHKYQVEPSRIRLIG
                     NPLHDRLADLNAEEVRERLIQRYPQTKEQLETKKVVLVATCLHTEYQQYDNEQDLYKKY
                     IKLLYEGIDFSKILLLIKMHPNDLRSPNLYRQGAEDLPDDSSIIVIEPEISELDVYGLL
                     SLSDLLVTRCSTVAEEALMMNKKVVAFDLFEDGPSKGYKHLEEYGSYTTAYPSADGGLE
                     DAIAKALFSEEQIQSEFNIEEDITYCLDGHSTDRGVDVILQQLLHHQSEPLSTPV"
                     /codon_start=1
                     /transl_table=11
                     /inference="ab initio prediction:Prodigal:2.6"
                     /inference="similar to AA
                     sequence:UniRef:UniRef50_A0A1Z3HJG2"
     gene            complement(207223..207327)
                     /locus_tag="ODCGKP_00190"
     CDS             complement(207223..207327)
                     /product="hypothetical protein"
                     /locus_tag="ODCGKP_00190"
                     /protein_id="gnl|Bakta|ODCGKP_00190"
                     /translation="MINLVFVLPNELFFNRKMTWSFYDEAEISQKSTP"
                     /codon_start=1
                     /transl_table=11
                     /inference="ab initio prediction:Prodigal:2.6"
     gene            complement(207352..208023)
                     /locus_tag="ODCGKP_00191"
     CDS             complement(207352..208023)
                     /db_xref="SO:0001217"
                     /db_xref="UniRef:UniRef50_A0A1Z3HK31"
                     /product="Phosphorylated carbohydrates phosphatase"
                     /locus_tag="ODCGKP_00191"
                     /protein_id="gnl|Bakta|ODCGKP_00191"
                     /translation="MSVQLIHSVLQQCQAVLFDLDGVLADTEPLKFAAYQTVFQQVYGV
                     DLPISDVGWRGMKEQSVIAYWFDKFQLSGDVDSLVQAKRSAYEDLLNQGHISPVSGASD
                     FVSWVKTTQKRLAVATSSSRSEAMHVLNSLGLNAMFGVVITRDDVETLKPSPEVYLKAA
                     SALGCSPSNCIVFEDSQSGVKAAKSAGIFCVALTTSFSPESLTQADCTIANFTELMHNK
                     E"
                     /codon_start=1
                     /transl_table=11
                     /inference="ab initio prediction:Prodigal:2.6"
                     /inference="similar to AA
                     sequence:UniRef:UniRef50_A0A1Z3HK31"
     gene            complement(208020..209042)
                     /locus_tag="ODCGKP_00192"
     CDS             complement(208020..209042)
                     /db_xref="SO:0001217"
                     /db_xref="UniRef:UniRef50_A0A6G3Z025"
                     /product="3-deoxy-7-phosphoheptulonate synthase"
                     /locus_tag="ODCGKP_00192"
                     /protein_id="gnl|Bakta|ODCGKP_00192"
                     /translation="MIIKLTQNVSDVAVQQVTEWFANQGVEARFVNLDNQKLFVTSSKW
                     KGDPSPLNQIEGVSSIIDPGSEYQLCTRKFQEQDTVIDLGNDIVFGRGKTVMMAGPCAV
                     ESEEQVMKTAEFLRSKFDIKVFRAGAFKPRTSPYTFQGLADEGLRILDKVRDTFGMKII
                     TEVKDTTHLDAVADVADMIQIGTKAMYNFSLLNFCGQLDKPIVLKRGFMTTIKEFLQGA
                     DFIMSNGNSKVILCERGIRTFEPQTRFCLDVCAAALVRELSHLPIVLDPSHAMGIAAQV
                     PLVAQSAAALGVDGLLVETHPDPANAKSDKEQALSFEQFSEMVAVLNKICTAVGRTLVA
                     "
                     /codon_start=1
                     /transl_table=11
                     /inference="ab initio prediction:Prodigal:2.6"
                     /inference="similar to AA
                     sequence:UniRef:UniRef50_A0A6G3Z025"
     gene            complement(209154..210188)
                     /locus_tag="ODCGKP_00193"
     CDS             complement(209154..210188)
                     /db_xref="SO:0001217"
                     /db_xref="UniRef:UniRef50_A0A1Z3HJH6"
                     /product="Ribulose-phosphate 3-epimerase"
                     /locus_tag="ODCGKP_00193"
                     /protein_id="gnl|Bakta|ODCGKP_00193"
                     /translation="MLTKIPKISCSLLAAVGSEQGLSDVLQELDVLGIDLIHYDVSENT
                     KTLHLEDIENLRQNTNLPFDIHLSVEEPLSYIDKVKLQPQDYFCLHVENDLSWSQLEKI
                     RRKVGCNFGLAINTDTPVSELFEKAHILDYVLFMSATPGVSGGQFNDKVVNKIKAFRRA
                     FPKVKVHVDGGVNHLSAALLRELEVDVLISGSYILKNEDHLVQLVKLFGRNLYLRVADI
                     MRVGQQIPTVRADTNIGQMVLEMDRKLVGCTCIVDDENHLIGLVTDGDIRRKLIVQPNL
                     SELKAQDLMVTHPFAIAPDMRLLDLLRELDKRNAGFDVIPVVDSDKHCVGLVWLRDIIS
                     GHAI"
                     /codon_start=1
                     /transl_table=11
                     /inference="ab initio prediction:Prodigal:2.6"
                     /inference="similar to AA
                     sequence:UniRef:UniRef50_A0A1Z3HJH6"
     gene            complement(210305..211033)
                     /locus_tag="ODCGKP_00194"
     CDS             complement(210305..211033)
                     /db_xref="SO:0001217"
                     /db_xref="UniRef:UniRef50_A0A1Z3HJD5"
                     /product="3-deoxy-manno-octulosonate cytidylyltransferase"
                     /locus_tag="ODCGKP_00194"
                     /protein_id="gnl|Bakta|ODCGKP_00194"
                     /translation="MTKITGIIPARYRSVRFEGKPLAKISDKTMIQMVYEACLKSKLLN
                     QVKVATDDPKIYNNVLSFDGQAVMTSEDIATGSDRCYAAVKDEDWDIVVNIQGDEPLID
                     PKVIDTCIQALIDAPNAVCSTPVVLTQNFEEVTAPHVVKAVLNQKFEALYFSRYPIPYN
                     RKQTENVVYYKHIGLYCYRKPFLEQYVKLQQTPLELAESLEQLRILENGYTIQCCGVDY
                     ESVSVDTPEDLESVKKILGV"
                     /codon_start=1
                     /transl_table=11
                     /inference="ab initio prediction:Prodigal:2.6"
                     /inference="similar to AA
                     sequence:UniRef:UniRef50_A0A1Z3HJD5"
     gene            complement(211199..214738)
                     /locus_tag="ODCGKP_00195"
     CDS             complement(211199..214738)
                     /db_xref="PFAM:PF03160.20"
                     /db_xref="PFAM:PF12708.12"
                     /product="hypothetical protein"
                     /locus_tag="ODCGKP_00195"
                     /protein_id="gnl|Bakta|ODCGKP_00195"
                     /translation="MNIVDSTVNLPFSSNSANGGVLEADIVPKGIENLILVDAGVREIK
                     TLLSGIELENAAIYTLDPAQEGLGQISTILENYTNLTSLHLFSHGDSGKIQVGNTDLNL
                     NTLTEYDSLLGQWTESFSPEADLLLYGCNIAAGEGGHQFLQRLSQQTGLDIQASDDLTG
                     TASRGGDGILEFSLGNIESSLAVDDEFLASAYPDLLVAEQVMGEVGRVNNFDHDLQTIT
                     LNHTYSNPVIFASPLSYNGADPSIVRITDIQSNSFTAFLEEPEYKDVYHTNETFSYLVL
                     EAGTWQLDNGATLEVGTIDSHLLSAEGWENISFASDFSATPLVFSTIQTYNGSDWVVPR
                     LRDITSEGFQMTMQEEEALQYSGHTTETLGWMALSPSLGEWSGLSYQAGMTGDTVTHNW
                     HTINLDNSISTTPNFLASIATFDGSDSSGLRYFNESGEGGEGGGEGGSTNVQQINIKVE
                     EEQSADGETNHTTEKVNYLALAGGGLLSATSSDPFAPGVLSFSQARFGVNEDGTAIAQV
                     KIDRTDGSYGAISTTLTFSDGSAIGGLDYDNTPITVDFAHRETSKLVSIPLIDDNLTED
                     PETFNLALSSPTGGATLGTQDTAQFFIADNDIPLAASSQNVVFPSDAGVVDVTTYGAIP
                     NDSLDDTAAIQNALNDHSSQNKIIYFPDGEYLISDTLRLADSQKRTIFQGQNRDSTILK
                     LQDNLDFLGPVLDIGTSPAQNFRNSIHNLTVNIGTGNPKAEGITFMANNQGTIRDVNVI
                     SQDGQGSIGLNLAPDENGPLFVENVYVRGFDTGILTWNPTASQTFENIRLENQNEYGWR
                     NFNQMIFVRDLQSINTVPVLWNLPDGSSNVTLLDGQLIGVGNASTAPALHNQKGMYVQN
                     LTTDGYDLAILQDDQGRGNPSQPDGYVAEWIARGDFETLFGSSSTMLNLPVQETPDVPW
                     DDLSNWVSPLDFGGLPGDGIDDTAAIQAAIDSGASTVYLPNGVWTMNGTVDLGGNVQRF
                     LGTEAWLEGSGTLRVVDGTSSVVTVERLETSIDFVHDSDRTLVLSNLFISDYSNTTQGI
                     GDLFIRDVVSATWQIQDQNVWARQINPEPNGSVTRIINDGGNLWMLGLKTEDEGTLVKT
                     INGGQTELYGGYMLNGDFGTIPAFISEDSSLSYVGVNYRSFNGQTLDIGVAETRNGDTL
                     TSTGLFPYYTGIL"
                     /codon_start=1
                     /transl_table=11
                     /inference="ab initio prediction:Prodigal:2.6"
     gene            215151..216431
                     /locus_tag="ODCGKP_00196"
     CDS             215151..216431
                     /db_xref="SO:0001217"
                     /db_xref="UniRef:UniRef50_A0YU22"
                     /product="Glycosyl transferase, group 1"
                     /locus_tag="ODCGKP_00196"
                     /protein_id="gnl|Bakta|ODCGKP_00196"
                     /translation="MKTLILSTTDIEGGAARAAYRLHQGFKSIHVDSQMLVRGKFSRDR
                     NVMAEKSLRTKISPTLNSWPLRRYPQRPKLLFSPQWFPDALTPRVKSLQPDILNLHWVC
                     NGFLQIETLANLKIPMVWTLQDMWAFTGGCHYTEGCDRYQENCGQCPQLASQREQDLSR
                     QVWKRKQKAWKNVNLTIVTPSRWMADCVQASSLFRKRRVEVIPFCLDTQLYRPIERPIA
                     RQLLKLPPDKKLILFGAIAATADRRKGFHLLIEALQRLSQSEQLTNTELVVFGSDEPDN
                     PLDLGFKTHYLGSFADDISLALVYSAADVMIVPSLAESFGQTASEALACGTPVVAFNAT
                     GLKDIIDHQENGYLATPYEVEDLAQGITWVLAEEERYQTLSVKAREKVEHCFNLELQAN
                     AYHSLFKDILTTSHQPYFEQDNHRKTS"
                     /codon_start=1
                     /transl_table=11
                     /inference="ab initio prediction:Prodigal:2.6"
                     /inference="similar to AA sequence:UniRef:UniRef50_A0YU22"
     gene            complement(216617..217738)
                     /locus_tag="ODCGKP_00197"
     CDS             complement(216617..217738)
                     /db_xref="SO:0001217"
                     /db_xref="UniRef:UniRef50_A0A399F1T6"
                     /db_xref="UniRef:UniRef90_A0A6P0JSV7"
                     /product="Glycosyltransferase"
                     /locus_tag="ODCGKP_00197"
                     /protein_id="gnl|Bakta|ODCGKP_00197"
                     /translation="MIDAQPHVAFFLRYLGGGGAERVFLNLASGLSQQGIQVDLVLENA
                     WGPHLSKVPDEVKIVDLKASGALSAVRAFAQYLRQVKPLAVLSALHYANEIAIAAKKLS
                     GVTTRLIVSEHNTLSQALPQKSGLKKRLLPSLIRMLYPWADGVVAVSHGVAQDLARMTG
                     LSPDLLTTIYNPVIMPDLPQKAAAPVDHPWLAEGEPPVIVGVGKLEKQKDFTNLIQAFA
                     IVRQQCEARLMILGWGPLRSQLESLVTNLGLEDDVALLGYIENPYPYMAKASVFALSSA
                     WEGLPTVLIEAMAVGTPVVSTDCPSGPQEILDGGKYGILTPVQDSPALAEGILTVLKQP
                     KPAMPKDWLEQFTLTATTQNYLKIFHLDARESE"
                     /codon_start=1
                     /transl_table=11
                     /inference="ab initio prediction:Prodigal:2.6"
                     /inference="similar to AA
                     sequence:UniRef:UniRef90_A0A6P0JSV7"
     gene            217909..219858
                     /locus_tag="ODCGKP_00198"
     CDS             217909..219858
                     /db_xref="SO:0001217"
                     /db_xref="UniRef:UniRef50_UPI0001C3800E"
                     /product="glycosyltransferase family 39 protein"
                     /locus_tag="ODCGKP_00198"
                     /protein_id="gnl|Bakta|ODCGKP_00198"
                     /translation="MLVLLPFFAVVLLFLCFQKQGNSWRNATLLAAISWGVIVTISTEV
                     LSLIQGLTFGGTLITWLITDLILLWIYYQKISPSSQSKPEKTFLNISTFQVFLLGSIGF
                     IIITIGLIALIAPPNTWDSMTYHMGRVVHWIQNQNVGHYSTAIGRQLSLGPWSGFAITH
                     LQILSGSDRFANSIQWFSMIASVIGVSLIAQVLGGNQRSQIFAAVICVTIPMGILQASS
                     TQTDYVGALWLVGLVYHFLVVIEYQKNAIPLFAIGASAGLAVLSKGTAYFYAFPFSLWF
                     AFVMIRRLNWKVWKPFLIMAGMALFINLGHYSRNFIAFSSIFGASETYKMEIFNLQVLI
                     SNIFRNLALHLSTPVRSINLIIINGIESIHTVLGLDASDPRITFPPGQKFDLHSKINHE
                     DLAGNAVHLLLTFLSLILFAIKYRKFGRNQTYLLTFYMGSIIVGFLLFCALIVWSPWRS
                     RLHLPLFVLASAFIGVVLEKAITPKLVNSLVMFVLITSLLWVFFNESRPIIANSKFIEE
                     DRVENIFNTPRIEQYFINQPKLSDPYRNAIQLVKEQNCSKIGLTIGGDVWEYPIWVLLK
                     QNYPDDLQIEHIKVSNSNVPSGITVNNNLENDFTPCAIISYGKNTKLDKLEVHNQDYDK
                     AWENSFMGVFIKTQ"
                     /codon_start=1
                     /transl_table=11
                     /inference="ab initio prediction:Prodigal:2.6"
                     /inference="similar to AA
                     sequence:UniRef:UniRef50_UPI0001C3800E"
     gene            219816..219932
                     /locus_tag="ODCGKP_00199"
     CDS             219816..219932
                     /product="hypothetical protein"
                     /locus_tag="ODCGKP_00199"
                     /protein_id="gnl|Bakta|ODCGKP_00199"
                     /translation="MGKLFYGSIYKNSVMQYNLELMIEIIFKINISRIECII"
                     /codon_start=1
                     /transl_table=11
                     /inference="ab initio prediction:Prodigal:2.6"
     gene            219972..221585
                     /locus_tag="ODCGKP_00200"
     CDS             219972..221585
                     /product="hypothetical protein"
                     /locus_tag="ODCGKP_00200"
                     /protein_id="gnl|Bakta|ODCGKP_00200"
                     /translation="MKLNIERIKISNKYIILVVATLILIYVLMRAFLLSFTVDESISYI
                     HFVDAPFRNIFIPIGVGYKANNHQLNSFLMKVTSLIFGLSELSLRLPNVLAYIVYAFAA
                     YQIVSKVRNWLAIPGFLILNLNPFVLDFFSIARGYGLGIAFMLLSVHFFLEGYYEKRLT
                     GLVKNFTLSFLFAGVAIFANLAFWYYAVPLFFTVVACLGYHYRLALVNAQKNDLPHLPL
                     SNFLNKLWIRIKAEKLWIKLLIVVSYIYLIPYTVFMKIRGELEVGSIERGQGFIDSTIS
                     SSILAYLYDHAYFSSLNELLKSIIIGGVILSIGVYLYYYWKTKQSDSLEAFAPLVVLLL
                     IFFCVLTSVLLNQLGAKYPSGRTALFFAPLLSCLFIYLLHCLPAIRFKSVGSIAASMLT
                     LVIAVLMSLHLLNSFNLSYTLNWKHHADTEAVLADLTNLKKNNSSEEASESINLVVART
                     YYFPLTYYTQTREKWSWLNVHWVEDQQTWLQAVQPEDYDYYYFSTPDPNLANQDKIVLV
                     KQYETSGAILATNKPKDNKR"
                     /codon_start=1
                     /transl_table=11
                     /inference="ab initio prediction:Prodigal:2.6"
     gene            221655..222656
                     /locus_tag="ODCGKP_00201"
     CDS             221655..222656
                     /db_xref="SO:0001217"
                     /db_xref="UniRef:UniRef50_A0A1V5Z263"
                     /db_xref="UniRef:UniRef90_A0A6P0JRK3"
                     /product="Glycosyltransferase family 2 protein"
                     /locus_tag="ODCGKP_00201"
                     /protein_id="gnl|Bakta|ODCGKP_00201"
                     /translation="MTKLIIQIPCYNEEATLGLTISQLPRKIPGVDTIEYLIINDGSID
                     QTVEVAKACGVHHIVNCEYNQGLAKAFMTGIEASLKAGADIIVNTDADNQYCADDIPLL
                     IDPILRGEAEMVIGERPISQTKHFSPTKKFLQKLGSWVVRMASNTKIPDAPSGFRAFSR
                     PAAMQLNVFSEYTYTLETIIQAGQKGIKVTSMPVRTNEDLRPSRLVKSIPLYIRRSILT
                     IFRIFMTYRPLRFFAALGIVPFTLGFLLGVRWLILFIWVDPTRSRAPSLILAAILIIIG
                     VQLWVLGLVADLMAVNRKLLEDIQLRMRRSEIESTPPNNREIKSSTIEDDAR"
                     /codon_start=1
                     /transl_table=11
                     /inference="ab initio prediction:Prodigal:2.6"
                     /inference="similar to AA
                     sequence:UniRef:UniRef90_A0A6P0JRK3"
     gene            222653..224245
                     /locus_tag="ODCGKP_00202"
     CDS             222653..224245
                     /db_xref="SO:0001217"
                     /db_xref="UniRef:UniRef50_K9TD50"
                     /product="Squalene cyclase C-terminal domain-containing
                     protein"
                     /locus_tag="ODCGKP_00202"
                     /protein_id="gnl|Bakta|ODCGKP_00202"
                     /translation="MSRDLFAREAIAQIPKILTLLDRNPHSPTYGCFDRNFWQYKIIDF
                     PSGMSQEFVLPLALAYHTQIADNPFYQQAILRDWIEAGILYAAKSAHPDGSCDDYFPFE
                     RAGGAAAFSLLACLDSYQLMGFDNSIILRFFEKRADWLAHHHESGRLTNHQALIVLCLE
                     LAGRLLKTSQWEAARDERLERVLSWQNPEGWFQEYEGCDPGYHTLTLSCLARFYELQPN
                     NLLKDAIAKGILLASQFIHPDGSYGGEYTSRNTYNFFPHGFELAGKWFPEALSINDQFL
                     IGLKNGLGACYADDHIIGHHTWNYLLAWRDFVPQRPPLPPRPQGRFYLEEAGIFIDRQE
                     NTELYLALNKGGAFKLFRNGQLVVSDTQFSLQVRQGQKLKNAVGHLVGRYNTQINDPDI
                     TIQGSLGWAKQKQMTPFNLIILRVVMLTVGRFFPNLIRKLLQKVLITGKTQAPFQFTRT
                     FRYQQGQWHIEDKLQAESWQNVRTAGIGCDQTSIYVVMSRTFQTGQLQQWLDLTPQLTQ
                     LASGEPLQLERRY"
                     /codon_start=1
                     /transl_table=11
                     /inference="ab initio prediction:Prodigal:2.6"
                     /inference="similar to AA sequence:UniRef:UniRef50_K9TD50"
     gene            224296..225258
                     /locus_tag="ODCGKP_00203"
     CDS             224296..225258
                     /db_xref="SO:0001217"
                     /db_xref="UniRef:UniRef50_K9TVT3"
                     /product="Lysylphosphatidylglycerol synthetase/UPF0104"
                     /locus_tag="ODCGKP_00203"
                     /protein_id="gnl|Bakta|ODCGKP_00203"
                     /translation="MNTKRFISIAVSVALLVIIYSKIDFQALINVFRNSDLLWMVISLG
                     MVVPITLFTSWRLQQLMPHNTRLGFGEANRLILAASSLNMVLPSKMGDIAKAYFMRQRG
                     HLSGSLSLSLVVFEKTCDMLSLLLWCVFGLLLYPSKDLLFWAMTVGVGGGLILGLSLLG
                     SQGFADFFFNFFGKVSPQKIKTKIKKLQVSWTEMHNYFWGDKKQLLIISITSIFIWFLH
                     LLQIWFFILALKAVTPFLVNLALSPLAILAGLLPLTFAGVGTRDAALILFYQPYFGAAT
                     GAALGVLCTSRYFLPAIGGLPFLGQYMTAVRAMQQDSKS"
                     /codon_start=1
                     /transl_table=11
                     /inference="ab initio prediction:Prodigal:2.6"
                     /inference="similar to AA sequence:UniRef:UniRef50_K9TVT3"
     gene            complement(225466..226581)
                     /locus_tag="ODCGKP_00204"
     CDS             complement(225466..226581)
                     /product="hypothetical protein"
                     /locus_tag="ODCGKP_00204"
                     /protein_id="gnl|Bakta|ODCGKP_00204"
                     /translation="MCQSTVNTQFIRNHNFAEFCKQIRQKVIEKLLGWLFTWLYAPNQC
                     SHPDDPHYCQINEVFPERDRLPYKIYEIPEGRLFTNQFTYIAVSRQKVLISGASWQWGD
                     GKHLPPNQNPALQSTPKPITYYPGMVLSLLTGGGGVGNYYHWLYDVLPRLFLAELNYDL
                     NQINYFLVPNRTYPFQIETLNLLKFNQKQLISSADVQHLSTDKLIITEHPHSDPANIPP
                     WIINWLKSKFLPFSQINPSLNTRIYIERGDSSNKRKLLNESEIIDFLKAKGFSSYRLSE
                     LSFLDQVALFANAEIIVGVHGAGFANLCFSSPRTKVIEMLGYNYKRKMYKSIAEQNKLN
                     YMSLISHDIKFKQSPQKSDLVFKVEDLKAYL"
                     /codon_start=1
                     /transl_table=11
                     /inference="ab initio prediction:Prodigal:2.6"
     gene            226800..227804
                     /locus_tag="ODCGKP_00205"
                     /gene="dusA"
     CDS             226800..227804
                     /db_xref="EC:1.-.-.-"
                     /db_xref="EC:1.3.1.-"
                     /db_xref="EC:1.3.1.91"
                     /db_xref="GO:0002943"
                     /db_xref="GO:0017150"
                     /db_xref="GO:0050660"
                     /db_xref="KEGG:K05539"
                     /db_xref="SO:0001217"
                     /db_xref="UniRef:UniRef50_A0A2Z5X4C7"
                     /db_xref="UniRef:UniRef90_A0A6P0JX40"
                     /product="tRNA dihydrouridine(20/20a) synthase DusA"
                     /locus_tag="ODCGKP_00205"
                     /protein_id="gnl|Bakta|ODCGKP_00205"
                     /translation="MTVLSVLASPCITQQGNPLSVAPMMDRTDRHFRYFLRQITRHTLL
                     YTEMVTSQAIIHGDRKKLLDFSPTEKPLVLQIGGDDPAQLGICAEIAEEYGYDEVNLNV
                     GCPSSRVQSGNFGACLMQQPEVVAEAVAAMQQRVSIPVTVKHRIGVDDCDRYQNLANFV
                     HTVAEAGCQRFTVHARKAWLQGLSPKENRNVPPLRYEDVYRLKQDFPHLFIEINGGITT
                     KAQIQQHLQQVDAVMIGRAAYDNPYLLATVDQDIYGDSTPPKTRHEVMEAMFPYLEYWL
                     SQGMKLNSLMRHYLQLFAGQPGTKAWKRYLSENAHLPSANVDTVKAALDLVES"
                     /codon_start=1
                     /transl_table=11
                     /inference="ab initio prediction:Prodigal:2.6"
                     /inference="similar to AA
                     sequence:UniRef:UniRef90_A0A6P0JX40"
                     /gene="dusA"
     gene            complement(227888..228697)
                     /locus_tag="ODCGKP_00206"
     CDS             complement(227888..228697)
                     /db_xref="SO:0001217"
                     /db_xref="UniRef:UniRef50_A0A7C9TZ14"
                     /product="Ribonuclease 3"
                     /locus_tag="ODCGKP_00206"
                     /protein_id="gnl|Bakta|ODCGKP_00206"
                     /translation="MSFTTPTKFFKENSLKNYQPTLYDIFVIKIGKLGENKEMPNLPEF
                     KNKKLLEKALTHRSYVNEHPDLEDNERLELLGDSVLNFIVTSYLYQNYPDLPEGELTRQ
                     RSKLVDEVQLARFARDLNLGQRMYLGKGAEQDGGRDKPSLLSDTLEAILGAYYLDQGLE
                     SVRDYLEPLIASVIATDHTPKQYEESPHIDPKSQLQQWMLKYISKNNPQYEIISETGPD
                     HDKEFTAKVVVEGQVYGKGKGKSKKEAEKQAATNALRRLGLDRTILN"
                     /codon_start=1
                     /transl_table=11
                     /inference="ab initio prediction:Prodigal:2.6"
                     /inference="similar to AA
                     sequence:UniRef:UniRef50_A0A7C9TZ14"
     gene            complement(228721..230205)
                     /locus_tag="ODCGKP_00207"
                     /gene="gatB"
     CDS             complement(228721..230205)
                     /db_xref="EC:6.3.5.6"
                     /db_xref="EC:6.3.5.7"
                     /db_xref="GO:0016884"
                     /db_xref="KEGG:K02434"
                     /db_xref="SO:0001217"
                     /db_xref="UniRef:UniRef50_P74215"
                     /db_xref="UniRef:UniRef90_A0A6P0JMM0"
                     /product="Asp-tRNA(Asn)/Glu-tRNA(Gln) amidotransferase
                     subunit GatB"
                     /locus_tag="ODCGKP_00207"
                     /protein_id="gnl|Bakta|ODCGKP_00207"
                     /translation="MTTAAPVKTKYEAVIGLETHCQLNTKTKIFSPISTEFGAPPNTNV
                     SPICLGYPGVLPVLNEKVLEYAVKAGLALNCQIAPYSKFDRKQYFYPDLPKNYQISQYD
                     LPIAEHGWLEIELVENDEPIRKKIGITRLHMEEDAGKLVHAGSDRLSGSTHSLVDFNRA
                     GVPLLEIVSEPDIRSGVEAAEYGQELRRIMRYLGISDGNMQEGSLRCDVNISVRPVGQE
                     AFGTKVEIKNMNSFSAIQKAIDYEIERQIKCLKEEKPILQETRLWEEGSQKTISMRSKE
                     GSSDYRYFPEPDLPPIEVSPEQLEQWKSELPELPAEKRHRYEEQLGLSAYDARVLTDDR
                     TITEYFEAAIALDADPKQVANWIMGDISAYLNSEKLTITEIALKPAILAELVQLIEKGT
                     ISGKIAKEILPELLTQEIDSLEQFVESKGMTQISDTGELEKMIDELLAENPDKVEKFRN
                     GKTKLQGFFVGQIMKKTSGRADPKLTNQLLGKKLKG"
                     /codon_start=1
                     /transl_table=11
                     /inference="ab initio prediction:Prodigal:2.6"
                     /inference="similar to AA
                     sequence:UniRef:UniRef90_A0A6P0JMM0"
                     /gene="gatB"
     gene            complement(230523..232166)
                     /locus_tag="ODCGKP_00208"
     CDS             complement(230523..232166)
                     /db_xref="SO:0001217"
                     /db_xref="UniRef:UniRef50_A0A927AMU7"
                     /product="Response regulator"
                     /locus_tag="ODCGKP_00208"
                     /protein_id="gnl|Bakta|ODCGKP_00208"
                     /translation="MTDSPATAEKGVILVVDDLPNNLRLLSFVLKKAGYEVRLAPNGTM
                     ALASLERFTPDLILLDIMMPDLDGYEVCQQLKNNPHTREIPIIFLSALTEGEDKAKAFH
                     AGGVDYVSKPFQTEEVLARVENQLMLRSLQQQLQQQNETLKGQNEQLQQAQRETRLLLD
                     VTQALSREKSLKTAIASILDLVCQYILWDYGEAWVSNPDLTTLTCITSNHSEDSPFQAF
                     WHYSQTLTFSLGHGLPGRIWQSRTPEWLEDCSREPETVFHRCHIAAETGLKAAFGVPIL
                     IDEQVLAVLIFYQTEASPYQPRTVELVNAIATQLGELIQRKQIEEKLQAQKAQTEQLLL
                     NILPQGIAQRLQQGESPIADQLTEVTVLFADLVGFTEFSSQKTPAELVEILNVIFSEFD
                     QLSEQYGLEKIKTIGDAYMVVGGVPTTLQTQEDENIVVSTARMALNMQAILARYNQETG
                     ENIEVRIGIHAGAVVAGVLGLSKFSYDLWGDTVNIASRMESSSLPGKIQVTATVYEQLK
                     DQFTFEPRGMVPVKGKGEMQTYWLQGEMNG"
                     /codon_start=1
                     /transl_table=11
                     /inference="ab initio prediction:Prodigal:2.6"
                     /inference="similar to AA
                     sequence:UniRef:UniRef50_A0A927AMU7"
     gene            232344..232751
                     /locus_tag="ODCGKP_00209"
                     /gene="psb27"
     CDS             232344..232751
                     /db_xref="GO:0009523"
                     /db_xref="GO:0010206"
                     /db_xref="GO:0010207"
                     /db_xref="KEGG:K08902"
                     /db_xref="SO:0001217"
                     /db_xref="UniRef:UniRef50_P74367"
                     /db_xref="UniRef:UniRef90_UPI00232B3A18"
                     /product="photosystem II protein Psb27"
                     /locus_tag="ODCGKP_00209"
                     /protein_id="gnl|Bakta|ODCGKP_00209"
                     /translation="MSIRSFLSRVLALALVAAIALTGCSTTSETGLTGNYRQDTLTVIE
                     NLTTLIETPEDSAQLEDIRDTARQQINEYTAQYRRDNQVSGLRSFTTMQTALNSLAGFY
                     STYGERPLSDKLKKRLKQEFRDVEISLKRGF"
                     /codon_start=1
                     /transl_table=11
                     /inference="ab initio prediction:Prodigal:2.6"
                     /inference="similar to AA
                     sequence:UniRef:UniRef90_UPI00232B3A18"
                     /gene="psb27"
     gene            232956..234386
                     /locus_tag="ODCGKP_00210"
     CDS             232956..234386
                     /db_xref="SO:0001217"
                     /db_xref="UniRef:UniRef50_A0A2T1E3N7"
                     /db_xref="UniRef:UniRef90_A0A6P0JU72"
                     /product="Family 10 glycosylhydrolase"
                     /locus_tag="ODCGKP_00210"
                     /protein_id="gnl|Bakta|ODCGKP_00210"
                     /translation="MTRGQHFWTTIASGFALSSILAWPFLASAQTQGDYCRLSQQAIAE
                     KAELRKQAFQGNEQAKTRYQALLEQHAQALQQCRSRNWPRQQAIWLRLYPCDAKPGVLD
                     RVLDDIVNKGYNEVYIEVFYDSQVLLPEADNPTPWPSVVRSPGAENIDLFADALQKARA
                     RGLRPYAWLFSMNFGYAYSARQDRQNVLARNGKGQTSLEFVPDGSQAFIDPYNRQAQND
                     YYTLLREVIERRPDGVLFDYIRYPRGEGAESVAANVKDLWIYGSASRAALLDRASNNQG
                     RELINRFLNQGSISSADVQAVRSLYPNEGSPQWQGKGSGSLQSELWTLTLAHAAQGVIN
                     FLNQASSMVMGQGIPAGAVFFPGGNKPVGQQGFDSRLQPWDNFSADLEWHPMSYALCGN
                     PNCIVEEVERVINRANGNTRIVPALAGHWGRWDEDRPPLETQMQAIRRQVSQVDAVSHF
                     AYSWQEPQIDQARRFCEL"
                     /codon_start=1
                     /transl_table=11
                     /inference="ab initio prediction:Prodigal:2.6"
                     /inference="similar to AA
                     sequence:UniRef:UniRef90_A0A6P0JU72"
     gene            complement(234510..236558)
                     /locus_tag="ODCGKP_00211"
     CDS             complement(234510..236558)
                     /db_xref="PFAM:PF03109.22"
                     /db_xref="PFAM:PF12894.13"
                     /db_xref="PFAM:PF24105.1"
                     /db_xref="PFAM:PF23760.1"
                     /db_xref="PFAM:PF23761.1"
                     /db_xref="PFAM:PF23414.1"
                     /db_xref="PFAM:PF23756.1"
                     /db_xref="PFAM:PF23381.1"
                     /db_xref="PFAM:PF23383.1"
                     /db_xref="PFAM:PF16755.11"
                     /db_xref="PFAM:PF23586.1"
                     /db_xref="PFAM:PF23775.1"
                     /db_xref="PFAM:PF23798.1"
                     /db_xref="PFAM:PF25047.1"
                     /db_xref="PFAM:PF25048.1"
                     /db_xref="PFAM:PF23411.1"
                     /db_xref="PFAM:PF23389.1"
                     /db_xref="PFAM:PF23869.1"
                     /db_xref="PFAM:PF23769.1"
                     /db_xref="PFAM:PF23393.2"
                     /db_xref="PFAM:PF20426.4"
                     /db_xref="PFAM:PF00069.31"
                     /db_xref="PFAM:PF07714.23"
                     /db_xref="PFAM:PF00400.38"
                     /db_xref="PFAM:PF24817.1"
                     /db_xref="PFAM:PF21031.3"
                     /db_xref="PFAM:PF23342.1"
                     /db_xref="PFAM:PF23215.1"
                     /product="hypothetical protein"
                     /locus_tag="ODCGKP_00211"
                     /protein_id="gnl|Bakta|ODCGKP_00211"
                     /translation="MSYCINPNCSNPTNPDNTLFCQACGSELLVEGQFRVVQPLGTGGF
                     ATTYEVEEEGVAKVLKVLTLNNDKAIALFQQEAEVLLQLNHPGIPNVEPGGYFTYTPRD
                     NPEPVHCLVMEKIEGEDLEEWLDKRGNRPISQKLALKWLRQLVDILQEVHQKNFFHRDI
                     KPSNIMLRPDGQLALIDFGTVKEITATYLASQNQRGTVLFSRGYAPIEQENGHTVPQSD
                     FFALGRTFVHLLTGKHPLDMYDPYTSQLNWQSETEDIHPELIAFIEKLMARLYRDRPEN
                     TQILFEQIKQLEQRIYTPPPVSTFIYTPPSVSTTVASSSPATSPTKAKSSSKSSSPTPK
                     FIAGGSLLLLAILAGIGLWSSRQGNIPILTSFFSSTSPQSANATINQSHNATVLGVTIP
                     PDREQVISSSYDKQIKLWDINTGELNQTFSKHSGRVNSITLAQGLLASGGGDGTIRLWD
                     LDENDQTKVFSESNRVLSVAISPDGQTLASGDNEGTIVLRNIATGEVLNTLDAHTAQIN
                     SLVFSPTNTKTLVSASHDATVKVWDISQETNEPQFTLEDNTDRVYSLAISPDGTQLASG
                     SYDEDIRLWNLETGELDKTLKGHAFVVSSLDYSSDGQQLVSGSYDEDVRVWNIATGKPE
                     QILSGHEGFVYAVAFHPDNQQIVSGGYDGTVRLWDSQTGEQVRVFGD"
                     /codon_start=1
                     /transl_table=11
                     /inference="ab initio prediction:Prodigal:2.6"
     gene            complement(236796..237743)
                     /locus_tag="ODCGKP_00212"
                     /gene="speE"
     CDS             complement(236796..237743)
                     /db_xref="EC:2.5.1.16"
                     /db_xref="SO:0001217"
                     /db_xref="UniRef:UniRef50_Q2JQ57"
                     /db_xref="UniRef:UniRef90_A0A6P0JRD8"
                     /product="polyamine aminopropyltransferase"
                     /locus_tag="ODCGKP_00212"
                     /protein_id="gnl|Bakta|ODCGKP_00212"
                     /translation="MAGSEVKADAWIKEYITPWDVYEHGIKRFLAYQRTPFQEMYIVET
                     GAYGKALVLDGKWQSCTGDEFLYHEPLVHPAMIAHGSPKTALVLGGGEGATVREILRWN
                     TIERVVMVDIDGEVVEACKEHLPEMHQGAFEDSRLELVIGDALQYLAETQEKWDIVISD
                     LSDPIEEGPSFQLFTQEYFQQIKGVLASDGFFVVQAGPTAVAEIQLHARLVKTLGTVYP
                     HVISYASPVPTYAVPWGFAVASNTPINTRPEPEDIDTLLAEKTTGGFKLIDGISLLGLL
                     QTPAYVRKAIKDADMIYTLKEPPKFFGKGVKGNE"
                     /codon_start=1
                     /transl_table=11
                     /inference="ab initio prediction:Prodigal:2.6"
                     /inference="similar to AA
                     sequence:UniRef:UniRef90_A0A6P0JRD8"
                     /gene="speE"
     gene            complement(237858..238652)
                     /locus_tag="ODCGKP_00213"
     CDS             complement(237858..238652)
                     /db_xref="SO:0001217"
                     /db_xref="UniRef:UniRef50_K9TE85"
                     /db_xref="UniRef:UniRef90_A0A6P0JPU8"
                     /product="Uma2 family endonuclease"
                     /locus_tag="ODCGKP_00213"
                     /protein_id="gnl|Bakta|ODCGKP_00213"
                     /translation="MTTPLETPTPPTNLIFDDGEPLESNRHRIAMNVLIESIHQEFAHR
                     DDFFAGGNMFIYYSREQARNRNFRGADFFVVLDIDGSYPRQGWVVWDEAGRYPDVIIEL
                     MSPSTAQTDLTRKKDLYERTFRTADYFVYDPFNPNSLQGWHLGATQRYRQLQPNEQGQL
                     WCESLGLWLGVWEGTIQRETAPWLRFYNSTGQLILLSAEAERQRTEQERQRAEQAEQAR
                     DAERIARRNAISRLRERGMTVEEVADILSLSREEVQQVIGNS"
                     /codon_start=1
                     /transl_table=11
                     /inference="ab initio prediction:Prodigal:2.6"
                     /inference="similar to AA
                     sequence:UniRef:UniRef90_A0A6P0JPU8"
     gene            complement(238832..239668)
                     /locus_tag="ODCGKP_00214"
     CDS             complement(238832..239668)
                     /db_xref="SO:0001217"
                     /db_xref="UniRef:UniRef50_A0A5J4F8B7"
                     /db_xref="UniRef:UniRef90_A0A6P0JR99"
                     /product="Tetratricopeptide repeat protein"
                     /locus_tag="ODCGKP_00214"
                     /protein_id="gnl|Bakta|ODCGKP_00214"
                     /translation="MSRLLGENLMRRWFVIVLCCVLWLTGLSPTWADASPSEITIEQLQ
                     AGEKRAGEAIEAIEQGDFAKAEAIWDELIEQFPTNPAVWSNRGNTRVSQNKLESAIADF
                     NQAIKLAPNVSDPYLNRGIAYEGLEDWENALKDYEKALELDPKDPFAYNNRGNAKAGQG
                     HWEAALKDYQKAIELAPDFAFARANAALLLYQTGQTQTALRNLRNIVRKYPMFPDARAA
                     LTAVLWEQGMQGEAESNWVSAIGMDSRYQNLDWLQNTRRWPPRMVEALERFLTLEN"
                     /codon_start=1
                     /transl_table=11
                     /inference="ab initio prediction:Prodigal:2.6"
                     /inference="similar to AA
                     sequence:UniRef:UniRef90_A0A6P0JR99"
     gene            complement(239709..240035)
                     /locus_tag="ODCGKP_00215"
     CDS             complement(239709..240035)
                     /db_xref="SO:0001217"
                     /db_xref="UniRef:UniRef50_A0A845X4H4"
                     /db_xref="UniRef:UniRef90_A0A6P0JRE5"
                     /product="STAS domain-containing protein"
                     /locus_tag="ODCGKP_00215"
                     /protein_id="gnl|Bakta|ODCGKP_00215"
                     /translation="MNIVLRPQRDLDIRGASLLQQKILNLLPPPEPSCWVIDLVEVNSV
                     NHFGLTALMGIRRAAKKHHCRLYLLHVKPPVRYMLEITELDRKFTILERLDEVVSEKIR
                     LLVC"
                     /codon_start=1
                     /transl_table=11
                     /inference="ab initio prediction:Prodigal:2.6"
                     /inference="similar to AA
                     sequence:UniRef:UniRef90_A0A6P0JRE5"
     gene            240055..241314
                     /locus_tag="ODCGKP_00216"
     CDS             240055..241314
                     /db_xref="SO:0001217"
                     /db_xref="UniRef:UniRef50_K9TNL4"
                     /product="Glycosyl hydrolase-like 10 domain-containing
                     protein"
                     /locus_tag="ODCGKP_00216"
                     /protein_id="gnl|Bakta|ODCGKP_00216"
                     /translation="MSPQTKYSQQDPQTGGCGCSSIPFSVILLFLALGYGGYWWLSEKE
                     QFAISRVVPEVVYEKIPILNSPAQNSPVQNSPVQTSPVLPTPASTTSSSIANSPPQNTP
                     NSPQTPTPTPSPTAKTPWQKKEIRGIYLSRYQITNNANESTIRERVRYYRSQGFNTIIH
                     GVWGNGCTMYQSEVMQKKLGFSSCPNEFQDQWLNWLIDEAHKQGMEVHAYFEKGIKIDK
                     NSPIFDLAVSRNWLVPGVDKTYSEIDHYVLDVENPAVANFFKAIVVEFVKKYPEIDAVQ
                     WDDYLGYHAELPGNVDRTERLTKFVQSMIQGMKKANSSVNFDLCHHNPYWAKRYFAADW
                     KNWDVDRVFIQSYHENDSNFNAELDYAKSYSGIAISERQFNRLDQLVNDSKLNSILVFP
                     MSGKPKQAAAKVKTLTQTNQ"
                     /codon_start=1
                     /transl_table=11
                     /inference="ab initio prediction:Prodigal:2.6"
                     /inference="similar to AA sequence:UniRef:UniRef50_K9TNL4"
     gene            complement(241495..243651)
                     /locus_tag="ODCGKP_00217"
     CDS             complement(241495..243651)
                     /db_xref="SO:0001217"
                     /db_xref="UniRef:UniRef50_UPI0022387320"
                     /product="PAS domain S-box protein"
                     /locus_tag="ODCGKP_00217"
                     /protein_id="gnl|Bakta|ODCGKP_00217"
                     /translation="MKILVVGKGVLASSPLGGLLSQRGHTIDETEATQARFDLRRRDYS
                     LLLLSLTDVSEQGIILCDRFKQVFPNSLIVPLVSDISPEYLEQLLQAGADDYLSLTASP
                     ETLELRLSILENQARKYRKSISSNRQGINGFRAAALRQFPYIASHHLRQTLIQIKKQLN
                     EFLIQPRQSPLDINTTDYITEILNRARLMQQLIEDLLIDSSNTAQDISNKSPTTHQDYL
                     ILDHKLIIREHSEGIQRYADDYSPVLKGEDVRASFPELTGVEYLLHEILRNEQKSYELT
                     GVARFSDFKSPIYFDLYISKYPEESSLEPRLIVLLNDATERMIFQQKLLHSANEAQLLL
                     RRLTAAQHYTTQIINSMADALIVTTKNGVIKKINPATEYLFGYHNEQLIGQEISDLVLD
                     QDFLEKASQGASISQAEVPCQRQNGDKISVSFSCAIIHTEEDTQEFVYVGRDITERKEA
                     EAQIRQLNASLQQRTIELENVNEELESFSRTVSHDLRTPLSHIEFFTQMLQEEYEDQLD
                     DEGQDYVIQIGKSCQRMRQLIQDLLQLSRVTRTELTLEDVNLTQLAYNVFENIRVNSPT
                     RQVDFKIAPNLQARGNNALLQIVLENLLSNAWKYTSKREVAKIEVGVCWLKQSPDAEPT
                     PTYFVRDNGAGFSMEYTDKLFRAFGRLHSQTEFEGTGIGLTTVQRIIQRHEGQIWAESE
                     IDQGATFYFTLGTNVEIAIPEEVS"
                     /codon_start=1
                     /transl_table=11
                     /inference="ab initio prediction:Prodigal:2.6"
                     /inference="similar to AA
                     sequence:UniRef:UniRef50_UPI0022387320"
     gene            complement(243991..245247)
                     /locus_tag="ODCGKP_00218"
     CDS             complement(243991..245247)
                     /db_xref="SO:0001217"
                     /db_xref="UniRef:UniRef50_A0A6P0JUG0"
                     /product="Glycosyltransferase"
                     /locus_tag="ODCGKP_00218"
                     /protein_id="gnl|Bakta|ODCGKP_00218"
                     /translation="MQDFGKKSWQRQEPIILLFDLSIYGHHPAYIQHLIEYWDQQKLSG
                     QLVIVVSPQFMQVHEDVVQFAQGLNSQTIQFYPIRQAEETALKSRDSALNRNWRNFQEW
                     SLFCRYAKQLNATQGIILYLDTYLLALALGQRSPIPFSGIYFRPTFHYPSFSHYTASRK
                     DQLQFWREKFILARVLRQKNFQYLFSLDPFVVQTIQHIFSTQKAIALADPIRIKKEIKI
                     PAQQLKKTLQIDSQRTIFLLFGALNGRKGIYHLLDSFQLLSAETCQKIALILSGEANPQ
                     EQNKIKNYIQQLKLNNPIQIIENYQFLPEEEIFSYFNLADIVLAPYQRHVGMSGILLWA
                     AVAQKPVLSSDYGLMGELVERYQLGITVDSTRPQAIAQGIEQCLQDKPIGDRQKMQTFA
                     EANSAEQFARTIFQTTMQT"
                     /codon_start=1
                     /transl_table=11
                     /inference="ab initio prediction:Prodigal:2.6"
                     /inference="similar to AA
                     sequence:UniRef:UniRef50_A0A6P0JUG0"
     gene            245441..247174
                     /locus_tag="ODCGKP_00219"
     CDS             245441..247174
                     /db_xref="SO:0001217"
                     /db_xref="UniRef:UniRef50_UPI002238795D"
                     /product="polysaccharide biosynthesis/export family
                     protein"
                     /locus_tag="ODCGKP_00219"
                     /protein_id="gnl|Bakta|ODCGKP_00219"
                     /translation="MPHLLRYTTAVTLGTSLAFTLAGGTLAQLPDNVNPSPSNVSPSSP
                     TTNRFLTPGDRVYINIFPAPQYSGEYQVLRDGSLDLPDVGTVMVQGLTIAEAEDAIANA
                     YEAAQLVRKANVTLQVAAADFTPSPTPSTSTTGITQEAPYTLGPGDAISIEIFQIPQYS
                     GEQEVLIDGTLNLSRVGNLAVAGMTIPEVETAIARAYENARILRNPSVTVRLLTPRPVR
                     IGIAGEVNRPGSYILERQGTQFPTLTQALQTAGGITQTANLRSVEIQRRNPRNPDQTYT
                     VNLWDLIQTGNLKDDPIVRDGDTIFIPTATQPSVAEVSRIPNASFAPESIPSLNIVVIG
                     EVFRPGPYTVGGTARTGEAGTPGGSGGGQGVSPTVTRAIQAAGGIKPQANIREIQVRRL
                     TSQQTQQTLTVNLWELLQSGDARQDIVLQEGDTIIVPEAETLTPEEASQLASASFSPDS
                     IQVNIVGEVERPGTIQVPPNTPVNQAILAAGGFNIRAREGQVDLIRLNPDGTVTRRPIP
                     IDFDQGINEENNPVLRNEDVLIVYTSGLSSFADTVSEATRPFSGILNFLLIPFRIFNLF
                     E"
                     /codon_start=1
                     /transl_table=11
                     /inference="ab initio prediction:Prodigal:2.6"
                     /inference="similar to AA
                     sequence:UniRef:UniRef50_UPI002238795D"
     gene            247399..249759
                     /locus_tag="ODCGKP_00220"
     CDS             247399..249759
                     /db_xref="SO:0001217"
                     /db_xref="UniRef:UniRef50_A0YU09"
                     /product="Polysaccharide chain length determinant
                     N-terminal domain-containing protein"
                     /locus_tag="ODCGKP_00220"
                     /protein_id="gnl|Bakta|ODCGKP_00220"
                     /translation="MQGKLPSQTASVVTRQVDDDNEGGLELGRVVEALRRYSWLIGSLT
                     VMMASVAYWDASREETVYRASFEILTEPVTVENQVASSVAGSLTSRQQPDTFTLDATKI
                     KLLSSPEVLGPVAEDLQQQYPKVTYEMLKNNLNIQNSGTNILEVAFQHPNATLVTDVLE
                     TVSQAYLRYSLEERQTEVRQGLDFVEDQLPRLENRVDQLQGDLQSLRQQYNLVDPETAG
                     TQLSNAITKIKDQKLTTEIELDELRSVYNALQQELQTSPPEEAASSVLKESARYQELLT
                     QLQTLDSEIAQQSALYLEESPELKLLRDKRERLLPLLRQEGRQASAELEAEIQALEDRD
                     RALSEQLATLNSQVKQLSVVNREYTEIERRLEIATENLNQFLVKKEAFGIDAAQREVPW
                     RLLEDIGQPNPSTANTKQNLLLGAVVGFMLGCGAALGLDKLGNVLYTAKEAKQAAQLPL
                     LGIIPVRNNLDDTAPAADWLEKAQHSSQQILSFSEQSPELQTNLETQPTLWQRVQNIGQ
                     KLKLPLPFLQSANFSQSPQPNTLLFLEAFRSLSTNIRLLGSDHPIRSMLITSATPAEGK
                     STIAAHLAQASATMDRRVLIVDMDLRRPQVHQRMGVNNAVGLTDIVTADKPVEQVIQRS
                     PFETNLFVLSTGRIPPDPIRLIASQKMHHLMEQLHATFDLVIYDAPPLMGLADAQLIGA
                     NTDGMIVVAGLGNIKRPVLEQALYDLRISGLPLLGAVANFAKDISSPQSQYARDYDVQA
                     DPTAMVENINTKPEPQYSESDPNLPMPKKKIKT"
                     /codon_start=1
                     /transl_table=11
                     /inference="ab initio prediction:Prodigal:2.6"
                     /inference="similar to AA sequence:UniRef:UniRef50_A0YU09"
     gene            250675..251925
                     /locus_tag="ODCGKP_00221"
     CDS             250675..251925
                     /db_xref="SO:0001217"
                     /db_xref="UniRef:UniRef50_A0A0F5YMZ3"
                     /product="UDP-N-acetyl-D-mannosaminuronic acid transferase"
                     /locus_tag="ODCGKP_00221"
                     /protein_id="gnl|Bakta|ODCGKP_00221"
                     /translation="MVGIGYFLSQPPLTQRASQLRESSLVPKINVTGAPITTLSKAAHI
                     QTILQWAQRNQSRSVYAANVHMLMEAHWHKDFAQVLRNADIATPDGMPLVWMLKLLGNK
                     KQERVTGSDLFHDICLHAQTRGVSLYFVGSETPVLERMKARLHEEFPQLAIAGMESLPF
                     RPLTESEDEALIQRINESGAGVVFVALGCPKQEKWIAQHRGKINAVMCGVGAVFAMYAG
                     LVKRAPERWQKFGLEWLYRLIQEPQRLWKRYALTIPPFLVLALKQLFTTEATPHHEVAE
                     LVNLSSRNHQPIGQLLQQAGLLTLEQIETTLNLQRHNPHVRFGELLVQQGWLAKPTIDF
                     FAEHLPQVGHQTSKQPLGQYLKSAALLSDRQIQTILEEQPQVGLRFGELAVHKGWIKRE
                     TLDVLLQHLQAELPAVA"
                     /codon_start=1
                     /transl_table=11
                     /inference="ab initio prediction:Prodigal:2.6"
                     /inference="similar to AA
                     sequence:UniRef:UniRef50_A0A0F5YMZ3"
     gene            252243..252809
                     /locus_tag="ODCGKP_00222"
     CDS             252243..252809
                     /db_xref="SO:0001217"
                     /db_xref="UniRef:UniRef50_A3IR92"
                     /product="Bacterial sugar transferase domain-containing
                     protein"
                     /locus_tag="ODCGKP_00222"
                     /protein_id="gnl|Bakta|ODCGKP_00222"
                     /translation="MMGSLVGLLIVALLFLPIALAIKLESPGPIFFKQKRYGLHGQTFT
                     LYKFRSMYIDAEERKKQVQNQVQGLLFKNENDPRITKVGRFLRAYSLDELPQFWNVWRG
                     DMSLVGTRPPTEDEVAQYSEHHWKRLNVKPGITGQWQVSGRSSIKDFEEVVQLDLHYQL
                     LWHPFYDVVILCKTIPAVLSRAGAC"
                     /codon_start=1
                     /transl_table=11
                     /inference="ab initio prediction:Prodigal:2.6"
                     /inference="similar to AA sequence:UniRef:UniRef50_A3IR92"
     gene            252917..253249
                     /locus_tag="ODCGKP_00223"
     CDS             252917..253249
                     /db_xref="SO:0001217"
                     /db_xref="UniRef:UniRef50_UPI00232D773E"
                     /product="STAS domain-containing protein"
                     /locus_tag="ODCGKP_00223"
                     /protein_id="gnl|Bakta|ODCGKP_00223"
                     /translation="MQTTFSQFNGTVISLNELLHLPSSLELQHYLAHHNCLSDHNIVCL
                     DFSDVSHLDSNGLMILVTLLKLTKQLGKRLVGRSVSASTRMILELTNLDQLLETYDAEP
                     MSEVAA"
                     /codon_start=1
                     /transl_table=11
                     /inference="ab initio prediction:Prodigal:2.6"
                     /inference="similar to AA
                     sequence:UniRef:UniRef50_UPI00232D773E"
     gene            complement(253213..253398)
                     /locus_tag="ODCGKP_00224"
     CDS             complement(253213..253398)
                     /product="hypothetical protein"
                     /locus_tag="ODCGKP_00224"
                     /protein_id="gnl|Bakta|ODCGKP_00224"
                     /translation="MLEKHPLKYDKELIFLYLFNFEKLLKQLKLSKNQAKKHVNSLKHN
                     SVTLHHAATSDIGSAS"
                     /codon_start=1
                     /transl_table=11
                     /inference="ab initio prediction:Prodigal:2.6"
     gene            complement(253819..254892)
                     /locus_tag="ODCGKP_00225"
                     /gene="pgtA"
     CDS             complement(253819..254892)
                     /db_xref="SO:0001217"
                     /db_xref="UniRef:UniRef50_V5V5G2"
                     /product="UDP-glucose tetrahydrobiopterin
                     glucosyltransferase PgtA"
                     /locus_tag="ODCGKP_00225"
                     /protein_id="gnl|Bakta|ODCGKP_00225"
                     /translation="MKKHDRARLLFLSTPVGALGSGLGGGVELTLYNMAQELQRRGYEI
                     TVVAPVGSRLPGVQIQEVQGTVQVAAQSQGRDAPVIMPSQSAIAAIWDYARTVQGDYDL
                     LINFAYDWLPFYLTPFFERPVAHFVSMGSLNEAMDEAIVKVGQWNPDRLAFYSPTQAQT
                     FPPLPRYHYLWSAIDLDQYQFCATPEDYFAWVGRIAPEKALEDAVQAAQQANVPLRVFG
                     KISDPQYWDKICTTYPDAPLDYQGFLETQTLQQQLRCSRGLLMTPRWVEAFGNVVIEAL
                     ACGVPVIAYQRGGPAEIIEAGKTGFLVTPDHVPSLVTAMQRVGEIDRSQCRQQVQQHYS
                     LSALGDRVERWFQAIGD"
                     /codon_start=1
                     /transl_table=11
                     /inference="ab initio prediction:Prodigal:2.6"
                     /inference="similar to AA sequence:UniRef:UniRef50_V5V5G2"
                     /gene="pgtA"
     gene            complement(254932..256278)
                     /locus_tag="ODCGKP_00226"
     CDS             complement(254932..256278)
                     /db_xref="SO:0001217"
                     /db_xref="UniRef:UniRef50_UPI00232AFA3A"
                     /product="peptidoglycan-binding protein"
                     /locus_tag="ODCGKP_00226"
                     /protein_id="gnl|Bakta|ODCGKP_00226"
                     /translation="MISDRLSQLTLWLVCPLIALTATSAAAIPISQRLTPIVAQAETQT
                     EDTTEPSPENAPNADSDSPALQKGDEGPIIQELQERLKTLGYYEGEANGQFDDTTEAAV
                     IQFQESHELEPTGVFDKAAFDKLRELQGGGLEPQSEPNPSPRRLSKKVLLVIGAGGVVL
                     LIGMGGLIYVLFRYINQGTEEEPDPSQASEPATEVPPADPQPPSPTVNANSAASRPETA
                     SKFAQKAAPNESALEEIEPSMSETPPSEQPPVPPFQPDPPEPSQAADEPVPDIWQDPPP
                     HNGYGMGEEALTLSKSPQLPQLDRVEELIRELHAPDPDQRKQAIWDLAQQADSRAVQPL
                     VSLMLESDSQQQTLILEAISQIGSRTLKPMNRALALALQDDNPQVRKNAIRDLTRVYEI
                     ITQLSQLVYYATDDPDPEVQEIAKWALMQLSHIRMPVQGSMKSYDIDNG"
                     /codon_start=1
                     /transl_table=11
                     /inference="ab initio prediction:Prodigal:2.6"
                     /inference="similar to AA
                     sequence:UniRef:UniRef50_UPI00232AFA3A"
     gene            complement(256639..257607)
                     /locus_tag="ODCGKP_00227"
     CDS             complement(256639..257607)
                     /db_xref="SO:0001217"
                     /db_xref="UniRef:UniRef50_A0A964YFX7"
                     /db_xref="UniRef:UniRef90_UPI00232B5C9B"
                     /product="DMT family transporter"
                     /locus_tag="ODCGKP_00227"
                     /protein_id="gnl|Bakta|ODCGKP_00227"
                     /translation="MQAKTSETPTFLPLVLIAPFFLWGTAMVAMKGVLPLTTPLFVAGV
                     RLVPAGVLILLVAAWFKLPQPQTKKAWLWIGLFALLDGLMFQGFLAEGLDRTGAGLGSV
                     MIDSQPIAIALLSNWLFAEQIGPWGWLGLLVGVTGISLIGLPDDWLLSWFNETSVSLSV
                     TVQSLFDNGEWLMLLAALSMALGTVSIRFVSRHVHPIVATGWHMILGGIPLFVMSGLWE
                     SQQWTHIDGMGWLSLGYATVFGSAIAYGLFFYIASSGNLTSFTSLTFLTPVFALIFSNL
                     LLGEILSFLQWIGVVLTIVSIYLINQREKLNALGKQVVENN"
                     /codon_start=1
                     /transl_table=11
                     /inference="ab initio prediction:Prodigal:2.6"
                     /inference="similar to AA
                     sequence:UniRef:UniRef90_UPI00232B5C9B"
     gene            257901..258728
                     /locus_tag="ODCGKP_00228"
                     /gene="sppA"
     CDS             257901..258728
                     /db_xref="EC:3.4.21.-"
                     /db_xref="KEGG:K04773"
                     /db_xref="SO:0001217"
                     /db_xref="UniRef:UniRef50_Q55682"
                     /db_xref="UniRef:UniRef90_UPI00232AD6C2"
                     /product="signal peptide peptidase SppA"
                     /locus_tag="ODCGKP_00228"
                     /protein_id="gnl|Bakta|ODCGKP_00228"
                     /translation="MIWPFKTQKRKQIARIEITGAIATETRKRVLKALKTVEDEKYPAV
                     LLRIDSPGGTVGDSQEIYNALQKLRDKDIKIVASYGNISASGGVYIGVGADHIVANAGT
                     ITGSIGVIIRGNNLERLLDKVGVSFKTIKSGPYKDILAFDRESTPEEVSILQSLIDSSY
                     EQFVHTVATGRNLEVDTVKGFADGRIFTGQQALELGMVDRLGTEEDARLWLAELAGLDP
                     EKTKSNTIEEKKPLLVRLLSGESSRQKSRLVEALDWVEFELATRGQPLWLYRP"
                     /codon_start=1
                     /transl_table=11
                     /inference="ab initio prediction:Prodigal:2.6"
                     /inference="similar to AA
                     sequence:UniRef:UniRef90_UPI00232AD6C2"
                     /gene="sppA"
     gene            258884..259276
                     /locus_tag="ODCGKP_00229"
                     /gene="aroH"
     CDS             258884..259276
                     /db_xref="EC:5.4.99.5"
                     /db_xref="GO:0004106"
                     /db_xref="GO:0009073"
                     /db_xref="KEGG:K06208"
                     /db_xref="SO:0001217"
                     /db_xref="UniRef:UniRef50_A0A235HX68"
                     /db_xref="UniRef:UniRef90_UPI00232D4980"
                     /product="chorismate mutase"
                     /locus_tag="ODCGKP_00229"
                     /protein_id="gnl|Bakta|ODCGKP_00229"
                     /translation="MAWKVRAIRGATTATHNSKDAIYRAVKELIDEIERRNQLDPAEIV
                     SVIFTATADLNVIFPATVARDRPQWENVPLLDLQQMQVEGSLKRCIRVLIQINTPLPQD
                     EIIHVYLGEAKNLRPDWNLAEIAQSH"
                     /codon_start=1
                     /transl_table=11
                     /inference="ab initio prediction:Prodigal:2.6"
                     /inference="similar to AA
                     sequence:UniRef:UniRef90_UPI00232D4980"
                     /gene="aroH"
     gene            complement(259297..260130)
                     /locus_tag="ODCGKP_00230"
     CDS             complement(259297..260130)
                     /db_xref="SO:0001217"
                     /db_xref="UniRef:UniRef50_A0A1Z3HP47"
                     /product="Glucosyl-3-phosphoglycerate/mannosyl-3-phosphogly
                     cerate phosphatase"
                     /locus_tag="ODCGKP_00230"
                     /protein_id="gnl|Bakta|ODCGKP_00230"
                     /translation="MINKQLLIFTDLDGTLLGSKDYRYEAAVPAIAQLQQREIPVIPVT
                     SKTRAEVEVLRHALHLTDPFIVENGSGIFIPVGDRHFTQETEEHAQEYHLLRLGMTYRE
                     ARATLKTLENALKRPLEGFGDLSETQLQALTNLPPDDLKRAKTREFTEPFVSLKSIPPE
                     VVVAQARELGADVVVGDRFSHLIGRTAGKGKAVQELVQRYQRNHPDQTLYTVGLGNSPN
                     DLPLLEAVDHPILLPGHQGVHPQLQQRGWQVAPSPAPQGWADVVQTVIQSIDRSS"
                     /codon_start=1
                     /transl_table=11
                     /inference="ab initio prediction:Prodigal:2.6"
                     /inference="similar to AA
                     sequence:UniRef:UniRef50_A0A1Z3HP47"
     gene            260317..261576
                     /locus_tag="ODCGKP_00231"
     CDS             260317..261576
                     /db_xref="EC:2.4.1.266"
                     /db_xref="KEGG:K13693"
                     /db_xref="SO:0001217"
                     /db_xref="UniRef:UniRef50_A0A9W4CDH6"
                     /db_xref="UniRef:UniRef90_A0A6P0JPS5"
                     /product="Glucosyl-3-phosphoglycerate synthase"
                     /locus_tag="ODCGKP_00231"
                     /protein_id="gnl|Bakta|ODCGKP_00231"
                     /translation="MDYKQELITTIHDYGCNLNHLERRLLHLSETSPTALIIPALYEEL
                     QRPALSQIREQLQDCHFVKTIVVCLFATSAEQYKHAVEFFSSLPQKVFVLWENGDRVMS
                     ILHEVRDRGLDLVMHFGKGIAVWFGLGIASLEADAIAVHDADILTYDRSYPLKLLYPLL
                     EKEFGIAFNKAYYARISGEPSRFHGRVVRLFVTPLLRALTELFGERDYLRYLSAYRYPL
                     SGEFALTSDLALNTRIPGNWGLEIGLLAEVYRNVAHKRIAQIDLGVFDHKHQPLGNDTS
                     EGLQKMCTDILRSLLRTLTEMEQLYISRDHIHALRVKFRREAQNFTRQYFVDARFNGLL
                     YDRHEEEVAIEQFEQVILEAGREYADDPQGSQIPDWTRALAVMPDLREALQAACEADMA
                     EAKELAVMRNIPDSPLELMA"
                     /codon_start=1
                     /transl_table=11
                     /inference="ab initio prediction:Prodigal:2.6"
                     /inference="similar to AA
                     sequence:UniRef:UniRef90_A0A6P0JPS5"
     gene            262076..263686
                     /locus_tag="ODCGKP_00232"
     CDS             262076..263686
                     /db_xref="EC:2.1.1.-"
                     /db_xref="KEGG:K22705"
                     /db_xref="SO:0001217"
                     /db_xref="UniRef:UniRef50_B0JKI0"
                     /db_xref="UniRef:UniRef90_UPI00232EFC75"
                     /product="B12-binding domain-containing radical SAM
                     protein"
                     /locus_tag="ODCGKP_00232"
                     /protein_id="gnl|Bakta|ODCGKP_00232"
                     /translation="MRKVLLLYPKFPKSFWSFEKAINLLGKKAFIPPLGLITVAALLPQ
                     DWELKLVDRTVRDVTEEEWTWADIVILSAMIVQKPDLIAQIKEAKRRGKLVAVGGPYPT
                     SVPQDAKDAGADFFILDEGEITVPLFIEALERGETSGTFRATEKPDVTHTPIPRYDLLQ
                     RDAYAMMSVQFSRGCPFQCEFCDIIVLYGRKPRTKTPQQLLAELQFLYDLGWRETIFMV
                     DDNFIGNKRNVKLLLKELQPWMADHGYPFSFNTEASVDLAQDQELMDMMVACNFGSVFL
                     GIETPDEASLKVTKKFQNTRDTLSDSVHKIISSGIRVMAGFIIGFDGEKAGAADRIVRF
                     VEQTNIPLALFSMLQALPDTALWHRLEKEGRLLGQSGDINQSTLMNFVPTRSIEEIAEE
                     FIEGFWNLYDPEAFLDRTYRCYRILGEANYPKKEKKAKKPFNPRIINALATMFWKQGIV
                     RKTRWKFWFYLGQMLRHNRGGVISYLTICAQIEHFLEYRQIVRDQISAQLATYKALKQE
                     KDEALAEQAQVGAIAQSGV"
                     /codon_start=1
                     /transl_table=11
                     /inference="ab initio prediction:Prodigal:2.6"
                     /inference="similar to AA
                     sequence:UniRef:UniRef90_UPI00232EFC75"
     gene            complement(263675..264772)
                     /locus_tag="ODCGKP_00233"
     CDS             complement(263675..264772)
                     /db_xref="SO:0001217"
                     /db_xref="UniRef:UniRef50_A0A916FJS9"
                     /db_xref="UniRef:UniRef90_A0A6P0JQL4"
                     /product="histidine kinase"
                     /locus_tag="ODCGKP_00233"
                     /protein_id="gnl|Bakta|ODCGKP_00233"
                     /translation="MLKILVIEDEPDIRENLVECLEIEDFETLSAENGQMGVQLALNHR
                     PDLILCDVMMPDLDGYGVLEAVRQVPETEMTPFIFLTALADKTNTRKGMELGADDYLSK
                     PCTPEELLSAVRTRLRKHNLITQRSQQRLDELRNNISHALPHELRTPLNGILGYSDLLL
                     MDLESMPPADVREIIQEVKLSGERLYRVIQNFLRYAELELLASNPHRVAQLRQEQLTLV
                     ASHITEQAQHQADLAQRSEDLQLKLEEGTVAIAATDFWKIIEELVSNAFKFSQPGTPVT
                     IKSWLDKEHYIFTIEDQGRGMTPEQIKQIGAMMQFERRLYEQQGSGLGLSIAQRIIQIY
                     GGQLTINSIPQKQTTVQVMLPRSNS"
                     /codon_start=1
                     /transl_table=11
                     /inference="ab initio prediction:Prodigal:2.6"
                     /inference="similar to AA
                     sequence:UniRef:UniRef90_A0A6P0JQL4"
     gene            complement(264789..266555)
                     /locus_tag="ODCGKP_00234"
     CDS             complement(264789..266555)
                     /db_xref="SO:0001217"
                     /db_xref="UniRef:UniRef50_A0A6P0JRI2"
                     /product="EAL domain-containing protein"
                     /locus_tag="ODCGKP_00234"
                     /protein_id="gnl|Bakta|ODCGKP_00234"
                     /translation="MTKILVIEDEWDIRQNIIELLEAENFIALEAENGLVGLQLATEQL
                     PDLILCDVMMPEIDGFYVLDLLRKNAATVSIPFIFLTAKASMSDLRAGMELGADDYLTK
                     PFFPEDLLKAIKTRLARHQAIQHKQETAPTVGEMHWSPVTQLPNRLSLRDRFTKFLIEQ
                     CHQYHRNDLLIPVFCIGIDRFSRINDTLGYEMGDRLLQSVSQRLKNALPPNALIAHLNA
                     DEFAIIFPPVERQRDSGHLADTLKSQLSHPFTLNQQEIFLTVSIGIALYYRDGTAIDQL
                     LQRAKKALSHAKQNGGNEITFYSGAFTLKSSRHLSLETALRYAIEREQLQVFYQPQIQL
                     QASTNGTLPNQSIIAAEALVRWEHPTQGRISPGEFIPLAEQTGLIEPLGDWVLWQACEQ
                     LRTWHQAGYRHLSMAVNLSARQFNRQPFSQKIQDILRVTQLPPHSLELELTEGTLVQNV
                     SQAIEQMHRLKKLGVQLAIDDFGTGYSSLSYLQQFPFDILKIDRAFVRNLTTHPQNQTI
                     LQAIVTMAQGLNLTVVAEGVETTEELAFFQQQETVANHPPLETRIQGYLYSPAVPASEF
                     TSFLQRYSLLIS"
                     /codon_start=1
                     /transl_table=11
                     /inference="ab initio prediction:Prodigal:2.6"
                     /inference="similar to AA
                     sequence:UniRef:UniRef50_A0A6P0JRI2"
     gene            complement(266632..267738)
                     /locus_tag="ODCGKP_00235"
     CDS             complement(266632..267738)
                     /db_xref="SO:0001217"
                     /db_xref="UniRef:UniRef50_A0A1L9QX20"
                     /product="histidine kinase"
                     /locus_tag="ODCGKP_00235"
                     /protein_id="gnl|Bakta|ODCGKP_00235"
                     /translation="MPESDNKIILVVEDEAIIGMDIRRTLQRLGYQVPKVIKSGEKAIE
                     QATELHPDLVLMDILLQGSLDGIAAAKNIWENLAIPSVFLTSHTDQNTLDRAKAISPFG
                     YIVKPFEERDIYITIEIALSRAQTEIATRKALQKERELNELKSRFVATVSHEFRTPLST
                     ILFSAGLLEKYGEKWDSEKRNIHLQRIQANVQQMANLLEDILLVSKVEENQIEFNPAPI
                     NIRQFCQNLLDKIKKRQDITIDLILEKIPLKLNLDDKLLNLILENLLKNAIKYSAGQPV
                     KLSCERKGATITFQVQDEGIGIPDCDRGHIFELFHRGKNVGTIAGTGLGLAIVKRSVEL
                     HQGTIEVSSEEGKGTTFSVTLPIDCKSL"
                     /codon_start=1
                     /transl_table=11
                     /inference="ab initio prediction:Prodigal:2.6"
                     /inference="similar to AA
                     sequence:UniRef:UniRef50_A0A1L9QX20"
     gene            complement(<267744..267926)
                     /locus_tag="ODCGKP_00236"
                     /pseudogene="unitary"
     CDS             complement(<267744..267926)
                     /note="Frameshift due to insertion around 267939."
                     /note="(3' truncated)"
                     /db_xref="SO:0001217"
                     /db_xref="UniRef:UniRef50_A0A6P0JP73"
                     /db_xref="UniRef:UniRef90_A0A6P0JP73"
                     /product="Sensor histidine kinase"
                     /locus_tag="ODCGKP_00236"
                     /pseudogene="unitary"
                     /codon_start=1
                     /transl_table=11
                     /inference="ab initio prediction:Prodigal:2.6"
     gene            complement(267880..270915)
                     /locus_tag="ODCGKP_00237"
     CDS             complement(267880..270915)
                     /db_xref="PFAM:PF24820.1"
                     /db_xref="PFAM:PF07568.18"
                     /db_xref="PFAM:PF07536.20"
                     /db_xref="PFAM:PF00989.32"
                     /db_xref="PFAM:PF18095.7"
                     /db_xref="PFAM:PF08447.18"
                     /db_xref="PFAM:PF08448.16"
                     /db_xref="PFAM:PF12860.13"
                     /db_xref="PFAM:PF13188.13"
                     /db_xref="PFAM:PF13426.13"
                     /product="hypothetical protein"
                     /locus_tag="ODCGKP_00237"
                     /protein_id="gnl|Bakta|ODCGKP_00237"
                     /translation="MSIPTYTLILEGDCSTMTQLKTDLDTLGYSSTLVPCANLEKNTEL
                     LQFSTAKDAIFPCSPSDSPENWHLIQSLIRTIPDICYIFDLEQHRTLFVNQKVAIILGY
                     TPQEITQMNSTIAEQLIHPDDWEHYQKSLQKIQTLNNYEFIEIEYRCKHKNGEWRWFLT
                     KNTIFSRTTDGRPQKTLSIAIDITERKAMETRLQQTTALQEAILNSSNYTIVSTTSDGT
                     IQTFNAAAERLLGYRSEDLVGQATPELFHDPQEVAQRGEELSATLGYPVQGFETFVASV
                     QPGRSEEREWTYLHQDGTRIPVQLSVTAIQDQEGNKLGYLGIARNISQEKANSERLRLY
                     ERAIATSHNGISIVDMQHPDQPMIYVNPAFERITGYQAAEILGKNCRFLQGEDQQQPGL
                     KRLRNAIAKQEGCTVTLRNYRKNGRLFWNELTLSPIYDDDGRLTHYLGIQHDITETKLV
                     ELEVELARKRLEYLLTASPGVIFSCRPFGVHRVTYMSENVSDLLGYTPQDFMTAANFWQ
                     HHIHMEDQAQVRQQFDRLQDCNTVTHEYRFRHRDGHYRWIYEQLKLIRDETGEPIEILG
                     YWTDISDRYHALQQRQQAEADLRVTNEQLQAVLDAVPGLVTWITQTPTGLRYLGINRHG
                     AAIFQRTPEAFIQQPLGRFQTENNAFVQFIERFVRTELDQLAQEITTTIAGKTHHFLVV
                     AQKYNQDQSVVAVGIDISDRKQTEADLIATTSHLSVLIENLQQGVLVLDEHQRVVLLNR
                     AFRNLFGLFPSPATLVGADFSEFAAEHEHLFADPDEFTRRHHELYQQRKLVTGEEVMVA
                     NGQIFERDFVPIFIQGDYRGNLWMYQDISDRKATEQQLRDSLQEKEVLLREIHHRVKNN
                     LQIISSLLQLQSSYIEDDHVAVMFTDCYNRVRAMALLHEKLYRTDDLNEIRTTEYITSL
                     AKNLTNSYRISGVTLNLAIDDIPLMIDIAIPCGLIITELLSNALKYAFPNQQQGEITLQ
                     FHQCRKFSVAFQRQWGGTSHRF"
                     /codon_start=1
                     /transl_table=11
                     /inference="ab initio prediction:Prodigal:2.6"
     gene            271157..274324
                     /locus_tag="ODCGKP_00238"
     CDS             271157..274324
                     /db_xref="PFAM:PF01590.32"
                     /db_xref="PFAM:PF02518.31"
                     /db_xref="PFAM:PF00512.31"
                     /db_xref="PFAM:PF00989.32"
                     /db_xref="PFAM:PF14598.12"
                     /db_xref="PFAM:PF08447.18"
                     /db_xref="PFAM:PF08448.16"
                     /db_xref="PFAM:PF13188.13"
                     /db_xref="PFAM:PF13426.13"
                     /db_xref="PFAM:PF00072.30"
                     /product="hypothetical protein"
                     /locus_tag="ODCGKP_00238"
                     /protein_id="gnl|Bakta|ODCGKP_00238"
                     /translation="MQPLISQIQQNASLEQIVQTAVEQVYQFLTGDGSPEMCGDCVVFY
                     QQDALGVGQTLAVAMGEETPQLATIPAAVWGDFCHPQIFDIQGSGSLPCLKWLQNAQIA
                     ACVTMPIVVQEEENQTVWGVLMAQQYRNPRDWPAGVLAYLQEVSLLVAIAVQQNALWQR
                     VRVAEDNFNCFADHSTDLLLRTTIEGMIRYVSPACQSMLGYTPQDMVGKSIQLWIHPED
                     LTELKHYESHPQDLPPIITYRLQHCQGHYIWVEAKGQALCNAQNQDCQEWYAICRDISD
                     RVAVEKERSRLVAILEASTDIIGICDVQGRIIWANQQTRKLLGIATEFEINQLPIIQYH
                     PPWAVKILMQEGFPTARKQGVWVGETALLTMDGREIALSQMIIAHQSAQGEIEYFSTIA
                     RNISDRKILEQQLRSKEKFLRDLLDSLEAFVGVMTTDGILIEANRSPLQAAGLEREDVL
                     GQPFAQTYWWAYSQDAQALIQDAIQQALQGKRVRFDIPVQVKHQQQIIIDFALTPIYDE
                     QGDIRYLIPSGIDISDRKAMETQLRQTNAKLERATRLKDQFLANMSHELRTPLNTILGL
                     SEALQEEIYGSLTFPQQDSIQTIEQSGHHLLQLINDILDLAKIEAGKMELHLTPVKVAS
                     LCYSSLTFIKPLAARKTIQLQQDLDPAVQFIQADELRLRQALLNLLSNAVKFTPEGGTV
                     TLKVQSNLEAQTLHLQVMDTGIGIAPEDCDRLFDSFVQIDSRLNRQYTGTGLGLTLVKR
                     IAELHHGTITVQSQPGKGSCFTLTLPWQPPTHALAAPPSATPQPLATTGKVLVIEDSGI
                     MAEQLSRYLGAIGLKSIISPNGEDAVSLALNVKPKVIILDLNLPQYSGWTVLEGLQNHA
                     DTRDIPVIMVSIEDEHQQAKAKGVQGYLTQPIQRSQLYAVLSQVLPVSSQTPIPSPPLT
                     VSVTPHLATILIAHETPTAIDTLWDYLKAKHYTLYYAQTGAAVLEQVEQHPPDLILLEL
                     PVAAIEDWVLIQQLRCKHPTLPIIVLTTATDLETQHRCLAAGATAYLAKPIRLQHLSQV
                     IAEQLQS"
                     /codon_start=1
                     /transl_table=11
                     /inference="ab initio prediction:Prodigal:2.6"
     gene            274387..275490
                     /locus_tag="ODCGKP_00239"
     CDS             274387..275490
                     /db_xref="SO:0001217"
                     /db_xref="UniRef:UniRef50_A0A926UYC5"
                     /db_xref="UniRef:UniRef90_A0A6P0JUH3"
                     /product="Response regulator"
                     /locus_tag="ODCGKP_00239"
                     /protein_id="gnl|Bakta|ODCGKP_00239"
                     /translation="MSAKTILIVDDEPNNFDVIEGLLYRENYDLHYTSSGLKALSRIES
                     LQPDLILLDIMMPDLNGIEVCRRLKAHQLWNHIPIIAITALTAKQDLADCLDAGADDFI
                     SKPVTGLELRARIQSMLRIKEQYDALNANLKLREDLSHALVHDIRNPLTSIIFATSILK
                     STLHNQKQRQKLEQIALAAQRLQRFADELLLVAKAEAGSLVLNPEWVNLSQLVQQAIND
                     FEAIAQSKNIQIDYNSASAPYNIALDQNLFRRVIDNLLSNAIKFSPSQSTIQVTLDYRE
                     TPPYQATLQVCDRGSGVNQEVRHRIFERYNIGNTMEGVAQLGLGLAFCKMVVDAHQARI
                     FVEDNHPTGSIFTVVMPQESSLNGSKF"
                     /codon_start=1
                     /transl_table=11
                     /inference="ab initio prediction:Prodigal:2.6"
                     /inference="similar to AA
                     sequence:UniRef:UniRef90_A0A6P0JUH3"
     gene            275665..276564
                     /locus_tag="ODCGKP_00240"
     CDS             275665..276564
                     /db_xref="SO:0001217"
                     /db_xref="UniRef:UniRef50_A0A6P2AP29"
                     /db_xref="UniRef:UniRef90_A0A6P0JRI0"
                     /product="DUF882 domain-containing protein"
                     /locus_tag="ODCGKP_00240"
                     /protein_id="gnl|Bakta|ODCGKP_00240"
                     /translation="MSTLLVTQDTIFKTKPVQSTALTDNEKMMVSRGEYGIESATKSGS
                     HYQVTLDNPLGGRTEWYVFEGHMNVLNAGTIVITDDTVFKTKPVQSSSLADDEKATVTQ
                     RELAVKSYEPRGSHLLVTFVNPIAGRTDWYVFKGHVETLNIEDYPPPQETPQSTPQGQL
                     IRIPGQGQVGTLDSIVEGGNFNWGEATKGGSRIPVNAAVTNNIIAMAKRMDEVRKKVGD
                     RPITITSWYRPPRVNRAVGGARNSTHLRGHGVDFIVSGLSPREVQRELDPWWNGGLGYG
                     YTFTHLDNRGYRARWNYG"
                     /codon_start=1
                     /transl_table=11
                     /inference="ab initio prediction:Prodigal:2.6"
                     /inference="similar to AA
                     sequence:UniRef:UniRef90_A0A6P0JRI0"
     gene            complement(276555..277742)
                     /locus_tag="ODCGKP_00241"
                     /gene="lptC"
     CDS             complement(276555..277742)
                     /db_xref="GO:0005886"
                     /db_xref="GO:0015221"
                     /db_xref="GO:0015920"
                     /db_xref="SO:0001217"
                     /db_xref="UniRef:UniRef50_A0A6P0JS11"
                     /db_xref="UniRef:UniRef90_A0A6P0JS11"
                     /product="LPS export ABC transporter periplasmic protein
                     LptC"
                     /locus_tag="ODCGKP_00241"
                     /protein_id="gnl|Bakta|ODCGKP_00241"
                     /translation="MINYLINSLKLLLVLLGVSLLIVGCEPPPEITESETEESPEIIED
                     RQLTLQNATLENSTEDGQPLWKINAKKTVYSENQQNANLQDVTGNIFSEGELAVQFQAD
                     RGKIIQDGEKILLRDNIIATDPRNGITLRCEELDWIPDEEVLIIRKKVQGSHEKVELSA
                     NQGQYWSQKQRLEVTGEVVATAQQSPVQLKTEKLIWQVKEQTLESPEPLQANRYEEKAP
                     EGDADPERTISDRIVADQGEMNLETQVLLLTDNVKSTSQDPPIQIASNSIIWTILERTV
                     LANQPVQIQHLEAEVLVSGNEGFINLDEQIARLKSGVRGLSQDQEADLYANQMLWDIAA
                     QRLEAEGDVVYQQVDPPMNVTGAKAVGQLNAKTITVTRTGQNRRVMTRVIPQNQP"
                     /codon_start=1
                     /transl_table=11
                     /inference="ab initio prediction:Prodigal:2.6"
                     /inference="similar to AA
                     sequence:UniRef:UniRef90_A0A6P0JS11"
                     /gene="lptC"
     gene            complement(277904..278512)
                     /locus_tag="ODCGKP_00242"
     CDS             complement(277904..278512)
                     /db_xref="SO:0001217"
                     /db_xref="UniRef:UniRef50_A0A068MT79"
                     /db_xref="UniRef:UniRef90_A0A6P0JRA4"
                     /product="NYN domain-containing protein"
                     /locus_tag="ODCGKP_00242"
                     /protein_id="gnl|Bakta|ODCGKP_00242"
                     /translation="MLEEGFGEDPIFTPEQVLENRGRVAIFIDGSNLFYAALQLGLEID
                     YSKLLYRLTGGSRLLRAFFYTGVDRSNEKQQGFLLWMRRNGYRVIAKDLVQLPDGSKKA
                     NLDVEIAVDMMALVHAYDTAILVSGDGDLAYAVDAVSYRGARVEVVSLRAMTSDNLINV
                     ADRYIDLDQIKDDVQKSTKHQPSNYPHRSFPGIKILGED"
                     /codon_start=1
                     /transl_table=11
                     /inference="ab initio prediction:Prodigal:2.6"
                     /inference="similar to AA
                     sequence:UniRef:UniRef90_A0A6P0JRA4"
     gene            complement(278698..280308)
                     /locus_tag="ODCGKP_00243"
                     /gene="metG"
     CDS             complement(278698..280308)
                     /db_xref="EC:6.1.1.10"
                     /db_xref="GO:0000049"
                     /db_xref="GO:0004825"
                     /db_xref="GO:0005524"
                     /db_xref="GO:0006431"
                     /db_xref="SO:0001217"
                     /db_xref="UniRef:UniRef50_Q8Z068"
                     /db_xref="UniRef:UniRef90_A0A6P0JR51"
                     /product="methionine--tRNA ligase"
                     /locus_tag="ODCGKP_00243"
                     /protein_id="gnl|Bakta|ODCGKP_00243"
                     /translation="MNTTQAHTTPFAITTPLYYVNDVPHIGSAYTTMVADAIARFHRLQ
                     GHAVLMITGTDEHGQKIQRAAEAKGVPPQEHCDAIAGTFDSLWTKLNIQYDRFSRTTAA
                     KHHPIVKDFFQRVWDNGDIYLSQQKGWYCVSCEEFKDERDLLAGHHCPIHSNKPVEWRD
                     EDNYFFRLSKYQDQLKALYQERPDFIQPESRRNEVLSFVEQGLQDFSISRVNLDWGFPI
                     PNDPTHTIYVWFDALLGYVTALLDPDDEPTLDNALKKWWPINIHLIGKDILRFHAIYWP
                     AMLMSAGITPPGLVFGHGFLTKDGRKMGKTTGNTIDPVDLVTRYGSDAVRYYFLKEIEF
                     GQDGDFNETRFINVLNADLANDLGNLLNRTLGMTKKYCQRQIPAVSASDLPADHPLKAI
                     GVGLSDRVTQAYHNLNFSQACTEIFTLIQTCNKYIDEQAPWTLYKEKQQTQVEIVLYSV
                     LESVRLSAYLLSPVIPNLSNQIYQQLGFNLDFNNPKQINQAELFQHHAQWGILEPGQPV
                     HKPSPIFTKLELPTAASSV"
                     /codon_start=1
                     /transl_table=11
                     /inference="ab initio prediction:Prodigal:2.6"
                     /inference="similar to AA
                     sequence:UniRef:UniRef90_A0A6P0JR51"
                     /gene="metG"
     gene            complement(280877..282172)
                     /locus_tag="ODCGKP_00244"
     CDS             complement(280877..282172)
                     /db_xref="SO:0001217"
                     /db_xref="UniRef:UniRef50_A0A073CDB6"
                     /product="Major facilitator superfamily (MFS) profile
                     domain-containing protein"
                     /locus_tag="ODCGKP_00244"
                     /protein_id="gnl|Bakta|ODCGKP_00244"
                     /translation="MKVFNTLAPKARRNLLLLFLTGLCFWSSLTILLPTLPLYIESVGA
                     TQQQIGLVMGSFAIGLIFSRGILGQWADQRSRKLVVQIGTAVVGLAPFGYLLVGSLPIL
                     AVIRGLHGISIAGLTTGYSALVVDLSPPQKRGEIVGYMTLVVPIGMALGPALGSYLVEG
                     FGYTTVFLVSGTLGLLGFLFASQVRETFRGTTEDTKTTNPLKQGIIGLPRFVKTVFQTI
                     AISRLGEMVQSRRLSIPALVLLQVGLVFGTLTTFLPAYIRDSQVGINAGLFYTAVAVAS
                     FSVRLFAGRASDRLGRGLFITLSLLAYIASMVLLTMAHTSSEFIIAALAEGAGAGTLIP
                     MMTTLVADRSTSEERGQAYSLCIGGFDVGIALGGPISGSFAPLLGYRGIFAIAAGLAIL
                     AFITFITQSSKNLAHSFRFATGQEKDSYALHF"
                     /codon_start=1
                     /transl_table=11
                     /inference="ab initio prediction:Prodigal:2.6"
                     /inference="similar to AA
                     sequence:UniRef:UniRef50_A0A073CDB6"
     gene            282365..283531
                     /locus_tag="ODCGKP_00245"
     CDS             282365..283531
                     /db_xref="SO:0001217"
                     /db_xref="UniRef:UniRef50_U7QFE3"
                     /db_xref="UniRef:UniRef90_A0A6P0JQY5"
                     /product="AI-2E family transporter"
                     /locus_tag="ODCGKP_00245"
                     /protein_id="gnl|Bakta|ODCGKP_00245"
                     /translation="MKLGDWIGFLCFIIALRILWEFRQILLLLLTGIVLAIALNSLVRS
                     LQTIAKYHGKTLSRGVAVVIALLCVVFFAFLFLGLVMPPFLTQFEQLLELVPVALDQII
                     GWVDSVLETPPAWLPLSRLDFEIPTLDQLNQQFGSVVTDWLEGFFAFFKNSFFTVLQIL
                     LVMVFTVMFLVNPQAYRRLLLLLFPSFYRRRADYILEQCEIALLSWMRGILINSLFVAT
                     FCGIGLLFIGVRFVLAHAVLAGVFNLVPNIGPATSVVFPLSVALVNSPWKAIAVLILYL
                     IVQNLESYWFSPMVMHKQVSLLPAATLLAQLFFAQFLGFLGLVLALPLAVIAKIWLEEA
                     FVKDILDQWRKPPRRLRQRIETSPTPSPFLSQSPSPPPDSLETDNEQP"
                     /codon_start=1
                     /transl_table=11
                     /inference="ab initio prediction:Prodigal:2.6"
                     /inference="similar to AA
                     sequence:UniRef:UniRef90_A0A6P0JQY5"
     gene            283602..284456
                     /locus_tag="ODCGKP_00246"
     CDS             283602..284456
                     /db_xref="SO:0001217"
                     /db_xref="UniRef:UniRef50_A0A563W1H7"
                     /product="HTH araC/xylS-type domain-containing protein"
                     /locus_tag="ODCGKP_00246"
                     /protein_id="gnl|Bakta|ODCGKP_00246"
                     /translation="MKDWTHQNTKLWLVPDLQNLEVFRAKSIHYSYARHSHRTYSIGII
                     ESGVGGNHYRGTTYLAPPKSVIFMNPEEAHTGYSAEDLPLTYRMLYPSIDLIEQIARDV
                     GLKGFPYFQDAVVQHDGLSRTIGSLHKVLECSPDPLERQSLFFDVLSTVLRHYSNTSVR
                     ALRLHPERQTVRTIKDYLHDNFQSAISLEQLGAIAQLNHSYLIRVFRQAVGMPPYKYLN
                     QIRVEKAKQLLQTDMPIAQIAIAVGLSDQSHLTRHFKQILGITPGYYRQACQDRSRQDR
                     LDS"
                     /codon_start=1
                     /transl_table=11
                     /inference="ab initio prediction:Prodigal:2.6"
                     /inference="similar to AA
                     sequence:UniRef:UniRef50_A0A563W1H7"
     gene            284472..284948
                     /locus_tag="ODCGKP_00247"
     CDS             284472..284948
                     /db_xref="SO:0001217"
                     /db_xref="UniRef:UniRef50_U9VQE2"
                     /product="DUF3291 domain-containing protein"
                     /locus_tag="ODCGKP_00247"
                     /protein_id="gnl|Bakta|ODCGKP_00247"
                     /translation="MLTVKLSMQREYNLAQINIALMKAPLDHPIMAEFADALDAVNAVA
                     EQSPGFVWRLQSDSGNATDIQAYPDPRILVNLSVWRSVEQLKTYVYQSLHGKFFVRRRQ
                     WFEKFSGAHLTMWWIPTGHLPTIMEGKAKLEYLASHGESPASFTFAKPYPPPNL"
                     /codon_start=1
                     /transl_table=11
                     /inference="ab initio prediction:Prodigal:2.6"
                     /inference="similar to AA sequence:UniRef:UniRef50_U9VQE2"
     gene            complement(284965..285360)
                     /locus_tag="ODCGKP_00248"
                     /gene="queD"
     CDS             complement(284965..285360)
                     /db_xref="EC:4.1.2.50"
                     /db_xref="GO:0003824"
                     /db_xref="GO:0008616"
                     /db_xref="SO:0001217"
                     /db_xref="UniRef:UniRef50_A0A5B8NU95"
                     /db_xref="UniRef:UniRef90_A0A6P0JQT9"
                     /product="6-carboxytetrahydropterin synthase QueD"
                     /locus_tag="ODCGKP_00248"
                     /protein_id="gnl|Bakta|ODCGKP_00248"
                     /translation="MEEWVIYKEFRFEAAHRLPHHDGKCQRLHGHSWVGRVYVKGDQLT
                     ETGAKQGMLVDFGEVKTYLKPLLEQFLDHYYLNESTGLANPTSEALAKWIFEKLEKAGL
                     PGLYAVEVQETCTSGATYRKISMRDTC"
                     /codon_start=1
                     /transl_table=11
                     /inference="ab initio prediction:Prodigal:2.6"
                     /inference="similar to AA
                     sequence:UniRef:UniRef90_A0A6P0JQT9"
                     /gene="queD"
     gene            complement(285323..286054)
                     /locus_tag="ODCGKP_00249"
                     /gene="queC"
     CDS             complement(285323..286054)
                     /db_xref="EC:6.3.4.20"
                     /db_xref="GO:0008616"
                     /db_xref="KEGG:K06920"
                     /db_xref="SO:0001217"
                     /db_xref="UniRef:UniRef50_L0A3Q2"
                     /db_xref="UniRef:UniRef90_A0A6P0JPD6"
                     /product="7-cyano-7-deazaguanine synthase QueC"
                     /locus_tag="ODCGKP_00249"
                     /protein_id="gnl|Bakta|ODCGKP_00249"
                     /translation="MTQEKAVVLLSGGLDSTTVAAQAIADGYEVVALSFRYGQRHDREL
                     QAAQAVAKYLGIKDHHTVDVNLAQWGGSALTDNTVEVPQTGVNQQEIPSTYVPGRNTVF
                     IAIALSLAEAKQAKAIYLGINAIDYSGYPDCRPEYLAAYQTLANFSSKAGIEGKAPKLV
                     APLVRDSKTDIVKRAIGLDVPIELTWSCYQGETEPCGLCDACRLRDRALIEAGHPELAT
                     PTGQKLSEEHGRMGHLQGVSL"
                     /codon_start=1
                     /transl_table=11
                     /inference="ab initio prediction:Prodigal:2.6"
                     /inference="similar to AA
                     sequence:UniRef:UniRef90_A0A6P0JPD6"
                     /gene="queC"
     gene            complement(286056..286688)
                     /locus_tag="ODCGKP_00250"
     CDS             complement(286056..286688)
                     /db_xref="SO:0001217"
                     /db_xref="UniRef:UniRef50_Q7V9H9"
                     /product="7-carboxy-7-deazaguanine synthase"
                     /locus_tag="ODCGKP_00250"
                     /protein_id="gnl|Bakta|ODCGKP_00250"
                     /translation="MTDSLVASPTYSTQTYPIVETFHSLQGEGAWMGVSAFFIRLAGCD
                     VHCPWCDTKESWPMQGHPHQSITDLTQSAQQANPAIVVITGGEPLMHDLFPLTRSLKQA
                     GLRVHLETSGAHPVTGDWDWVTFSPKRYKSPHRSIYEQADELKVVVAQADDLEWANKEA
                     AKVQSTAIKYLQPEWNTPHSQQLVFEYVLGHPKWRVSLQTHKLMGVR"
                     /codon_start=1
                     /transl_table=11
                     /inference="ab initio prediction:Prodigal:2.6"
                     /inference="similar to AA sequence:UniRef:UniRef50_Q7V9H9"
     gene            complement(287081..289732)
                     /locus_tag="ODCGKP_00251"
     CDS             complement(287081..289732)
                     /db_xref="SO:0001217"
                     /db_xref="UniRef:UniRef50_K9VA35"
                     /db_xref="UniRef:UniRef90_UPI00232DF27F"
                     /product="GAF domain-containing protein"
                     /locus_tag="ODCGKP_00251"
                     /protein_id="gnl|Bakta|ODCGKP_00251"
                     /translation="MTAASPNSTQRDYTGQTIDVSAQDDTPQNGMQNGAKPNGSSSALV
                     SAKGTFSNFLAPLSKESFQDVVNDVEEKLKVVNQTLGLLDSVLDSQGFDAILDEMLRSI
                     TLKTGELLGADRTTIYLLDDDQDELWSIVAKGSDGKPIEIRIPVGKGIAGEVAQFRQIV
                     NIPFDFYDDPRSEAAKKFDKRNKYRTYTMLALPLLSEEGELVAVVQLINKLKPDYDPNA
                     TLDERITHEGFTSEDVEVFENFAPSIRLLLESSRSFYKATQRQRAANALIEATNSLSRG
                     NLDLDATLKTVMDAAKKLMNADRSTLWLIDHDKNDLWTKIPLDNGDNLELRVPLGVGYA
                     GRVGETGETLNIGFDLYDHPDSSKSKETDQKTGYRTCSLLCMPVYNSDGHLIGVTQLVN
                     KLKKGEHPPYDPETWPQAPERWKASFNRSDQEFMKAFNIQAGVALQNAKLFAKVKQQEQ
                     MQRDILRSLTNGVISTDKNGVILAANEKAKDLLGFNEENPIEGKMMSELVEIKSKDITD
                     KTDAAKKGEFSEWFDRALHPRDKKEREQYYPDQTIISAAGEEHSVNLSINSISDAADVT
                     NVYGALVVMDDISDEKRLKSTMYRYMNQELAEQLLEKGDLELGGERREVSVLFSDIRSY
                     TTLTEKLQAEEVVSMLNEYFESMVEAIFTHKGILDKYIGDAIMAVFGTPFPLKDHAWKS
                     VQSALDMRHRLREFNAKRALDGKEAIRIGIGLNSDYVISGNIGSSKRMEFTAIGDGVNL
                     SSRLEGASKQYGCDIVISENTYRQCSEHIIVRELDRIRVKGKTQPVGVYELVEQVDAKI
                     PPQTEQIIELYRKGRDYYLKKNFALAIPYFATILELNPHDKAAYLYINRCQHFLLAPPE
                     GEWDGVWTMTSK"
                     /codon_start=1
                     /transl_table=11
                     /inference="ab initio prediction:Prodigal:2.6"
                     /inference="similar to AA
                     sequence:UniRef:UniRef90_UPI00232DF27F"
     gene            complement(290003..291769)
                     /locus_tag="ODCGKP_00252"
                     /gene="recN"
     CDS             complement(290003..291769)
                     /db_xref="GO:0005524"
                     /db_xref="GO:0006281"
                     /db_xref="GO:0006310"
                     /db_xref="SO:0001217"
                     /db_xref="UniRef:UniRef50_B0C985"
                     /db_xref="UniRef:UniRef90_UPI0023307F1E"
                     /product="DNA repair protein RecN"
                     /locus_tag="ODCGKP_00252"
                     /protein_id="gnl|Bakta|ODCGKP_00252"
                     /translation="MLLSLRIENFALIDQLELELGQGLTVLTGETGAGKSIVLDAIDIA
                     MGGKASSRFIRTGKARAVVEATFQLNDAIARWLREQEIDLLDDASVICSREMVTKQGNL
                     RSRSRVNGVLVNRKIMGQLRDRLVEITAQGQTMQLLVPHLQREYLDAYGGEKLLATKAA
                     VVEAFGEFKAAQEALEKRRQSEQERWQRLDLLNFQIQELEAAELDDPNELTELEQERDR
                     LSHVVELQNLSYQAYQLLYQSDDNPAIADLLGEAENLLTDMTQYDGQLEPLLEMIQSAI
                     AQVVEAGQQINRYGDNLESDPERLTEVEDRIRSLKQLCRKYGPDLKDAIAHYQNLQNEL
                     AELTDSEQSLDHLEELYQHQETRLNQACHQLSKQRKRAAKTLENQLIQALNPLALEKVQ
                     FECRLTPIPPNNSGADRVEFYWSPNPGEPLHPLSETASGGEMSRFLLALKACFSDTELQ
                     TRQKTLIFDEIDTGVSGKVAQAIAEKLHQLSTPHQILCVTHQPLIAALADTHFRVDKTV
                     IDDPDNATPSGQNGQTKPNNDPRTIVQVTPLKHHESRRNELAQLAGGHSAQDAIAFAES
                     LLAQASNRRLGD"
                     /codon_start=1
                     /transl_table=11
                     /inference="ab initio prediction:Prodigal:2.6"
                     /inference="similar to AA
                     sequence:UniRef:UniRef90_UPI0023307F1E"
                     /gene="recN"
     gene            292057..294066
                     /locus_tag="ODCGKP_00253"
     CDS             292057..294066
                     /db_xref="KEGG:K03688"
                     /db_xref="SO:0001217"
                     /db_xref="UniRef:UniRef50_Q55680"
                     /db_xref="UniRef:UniRef90_UPI00232BF05F"
                     /product="AarF/ABC1/UbiB kinase family protein"
                     /locus_tag="ODCGKP_00253"
                     /protein_id="gnl|Bakta|ODCGKP_00253"
                     /translation="MITANAPGEKRTAKEKGQVSKKVALNADILTDKEIGHYDPDLIMS
                     YYRRRPLRVLSRLVSIIFPFLSFALGLWLDKVQGKIQKNEQKRAIQLREVLTELGPTYI
                     KIGQALSTRPDLVPNLYMDELSELQDQLPPFPNEVAFQFIAEELGERPENLYAELTADP
                     VAAASLGQVYKGKLKTGEDVAVKVQRPDLIRRITLDIFIMRSLAGWAQNNIKRVSSDLL
                     AIVDEFAARIFEEMDYVQEGRNAEEFAQLYNYLPEIYVPCIYWEYTERRVLTMEWVQGT
                     KLTKPEQIQAQGIEATHLVEVGVACSLRQLLEHGFFHADPHPGNLLATPDGRLVYLDFG
                     MMSRIKPYQRYGLIEAVVHLVNRDFESLAQDYIKLEFLSPDTDVRPIIPALANIFNNAL
                     GASVAELNFKSITDQMSSIMYEFPFRVPAYYALIIRSLVTLEGIAIGIDPNFKVLSKAY
                     PYIAKRLLTDPSPELRSSLRDLLFRDGQFRWNRLENLLRNAKDSDDYDFEKAVNQALEF
                     LFSERGAFIREKLADEIVQAIDVYGRQTFHDFSSSVRQRVGMQTGEPPRDLQKNTSDET
                     MEHLRNIINILQETEGFDPMTLLPLVPQLLSKPETQQMGQKIANGLAQRVAARLIRNML
                     LEAENRQSKNGSGKSQGRVIPSPQLSLPQPAAFR"
                     /codon_start=1
                     /transl_table=11
                     /inference="ab initio prediction:Prodigal:2.6"
                     /inference="similar to AA
                     sequence:UniRef:UniRef90_UPI00232BF05F"
     gene            294649..295746
                     /locus_tag="ODCGKP_00254"
     CDS             294649..295746
                     /db_xref="SO:0001217"
                     /db_xref="UniRef:UniRef50_A0A0M1JV26"
                     /product="histidine kinase"
                     /locus_tag="ODCGKP_00254"
                     /protein_id="gnl|Bakta|ODCGKP_00254"
                     /translation="MTKILIIEDNATLRNLLCDMLQENDFEVIDASDGIEGVKQANLHH
                     PDLIVCDIMMPNLDGYEVLQELQKSPETATIPFIFLTAKETQDSLRYGMELGADDYLIK
                     PFDIDDLLKAIATRLAKQKNIQKLSQQQLDELRQNLINSLPHELLTPLHGILGFTQILK
                     LSATSLGSSDAEEIVNEIESSAQRLNHLIQNFLLLARLEITKQNQKFREEFLTGTTMSL
                     KELIESVSQERSQFYERFEEISLEVEDVILTLGDPWVQKIVMELIDNAFKFSQTGTAVS
                     VTGEVVEKNFILSVRDRGCGMTPEQVAKIGAYMQFERKLYEQQGSGLGLTLVQRLVELA
                     EGQLSIESLPNQGTTVQVSLPLGNF"
                     /codon_start=1
                     /transl_table=11
                     /inference="ab initio prediction:Prodigal:2.6"
                     /inference="similar to AA
                     sequence:UniRef:UniRef50_A0A0M1JV26"
     gene            complement(295773..297092)
                     /locus_tag="ODCGKP_00255"
     CDS             complement(295773..297092)
                     /db_xref="SO:0001217"
                     /db_xref="UniRef:UniRef50_A0A3G9K1U2"
                     /product="hypothetical protein"
                     /locus_tag="ODCGKP_00255"
                     /protein_id="gnl|Bakta|ODCGKP_00255"
                     /translation="MTPNPAIMQSVERLDYRVTVGDVAAQAGLDVNTTQQGILALASET
                     GANLQVAESGDIAYVFPKNFRGILRNKYWKLRLKEAWEKIWNVLFYLIRISFGILLIVS
                     ILVIFIAIFIIIIALQSSSEDSDSGGDSGGGGGFFFFPRFFFWPDMFWIFDPGYSYRDY
                     SQSRQRKRQGDKNEMNFLEAVFSFLFGDGNPNDDLDERRWQNIGTVIRNHQGAVIAEQI
                     APYMDNIDRISAEEENYMLPVLTRFNGYPEVTDKGEIVYYFPELQVTASEQQKQPVSNY
                     LREIPYRFSHAGSGQIMGAIGLGAVNITGALILGSLLRGGEIAAQLGGFVAFVASIYWI
                     LLAYGIAFLGIPLIRYFWIQNRNEKINRRNTQREERANQILPPSPEIQEKLSHARQFAQ
                     QKVIGEQNLAYSTERDILEQELEQSDKIDQEWQRRLDEGS"
                     /codon_start=1
                     /transl_table=11
                     /inference="ab initio prediction:Prodigal:2.6"
                     /inference="similar to AA
                     sequence:UniRef:UniRef50_A0A3G9K1U2"
     gene            complement(297239..297439)
                     /locus_tag="ODCGKP_00256"
     CDS             complement(297239..297439)
                     /db_xref="SO:0001217"
                     /db_xref="UniRef:UniRef50_A0A0D6ACH3"
                     /product="Mobile element protein"
                     /locus_tag="ODCGKP_00256"
                     /protein_id="gnl|Bakta|ODCGKP_00256"
                     /translation="MANPTAASAQFASDRAVWQNLKDAIANSSGFQRWQIQRRYSDVPA
                     SDSLEEQVQTYLRETLETLAY"
                     /codon_start=1
                     /transl_table=11
                     /inference="ab initio prediction:Prodigal:2.6"
                     /inference="similar to AA
                     sequence:UniRef:UniRef50_A0A0D6ACH3"
     gene            297505..297666
                     /locus_tag="ODCGKP_00257"
     CDS             297505..297666
                     /product="hypothetical protein"
                     /locus_tag="ODCGKP_00257"
                     /protein_id="gnl|Bakta|ODCGKP_00257"
                     /translation="MLQITLNLFFVLGYLFLVICPWLFILDVADTTPIGGCQRLGSGRA
                     IEWSCWLV"
                     /codon_start=1
                     /transl_table=11
                     /inference="ab initio prediction:Prodigal:2.6"
     gene            complement(297658..298491)
                     /locus_tag="ODCGKP_00258"
     CDS             complement(297658..298491)
                     /product="hypothetical protein"
                     /locus_tag="ODCGKP_00258"
                     /protein_id="gnl|Bakta|ODCGKP_00258"
                     /translation="MNFRLDPYLWLHLSGLAVLPIWLLLVWLGIAAGSPLISYSFETVI
                     LVILGIVPILWMQWTRPFEIYSFLFVAVQPKQLTTTQRKILSLFKSWKLRAFSIPTALF
                     MIWVLWQLYRFAPLAATATPISPNWHILGLVLAAIAFLLSNLFIQVPMSVLSVLLTPTS
                     QFNEIDPYESQKISQDFTLVGFPVGQFLPTLPETEQSTTATREPEEPEASTPETVETAD
                     QPPESKREETEETTPETSTDTSETPNSEEATPETDSPNDKKTVTENPPTSESDSD"
                     /codon_start=1
                     /transl_table=11
                     /inference="ab initio prediction:Prodigal:2.6"
     gene            complement(298633..300258)
                     /locus_tag="ODCGKP_00259"
     CDS             complement(298633..300258)
                     /db_xref="SO:0001217"
                     /db_xref="UniRef:UniRef50_U5QNU2"
                     /db_xref="UniRef:UniRef90_UPI00232DB0E7"
                     /product="AAA family ATPase"
                     /locus_tag="ODCGKP_00259"
                     /protein_id="gnl|Bakta|ODCGKP_00259"
                     /translation="MTVNLIANSLSPYQPTQAGQRFIEDLNLMIRAKYPLLYIVAAEEE
                     PVMRILQQVALQAVPQRRLLQWNIVRGWDDHGTNRNSVMGALDRIRKQEEAEPTIFVLK
                     DLHYILRSPHISQNAPVIRELKNLSQELKQSRHTLILTSHTLEVPAEISEDMTVMDFPL
                     PDNEEINRFIDRINADQLKLEGLAREQLVKACQGLSRVRIQRVLAKALAAKEQINETDI
                     DRVLEEKKQAIRQSGTLEFYTAQESLKNVGGLENLKQWVRMRQDAFTEEARRYGIPNPK
                     GVLLVGIQGTGKSLSAKTIAHEWRLPLLRLDTGRLFGGLVGESEGKVRQMIQITEAIAP
                     CVLWIDEVDKAFGNLSGGYDGDSGTSRRVFGSLITWMQEKTAPVFIVATANNVEILPAE
                     LLRKGRFDEIFFLSLPTEKERQDIFKVHLQRLRPSRVRNFNIPLLAKQTKDFSGAEIEQ
                     VIFDAMYLAFGTLINGQRRDFTTEDILRAIEETVPLAAIARDRIEDLKQWAAEAGARCA
                     SNDTELSEALRDYIKRRELEELEE"
                     /codon_start=1
                     /transl_table=11
                     /inference="ab initio prediction:Prodigal:2.6"
                     /inference="similar to AA
                     sequence:UniRef:UniRef90_UPI00232DB0E7"
     gene            300544..301536
                     /locus_tag="ODCGKP_00260"
     CDS             300544..301536
                     /db_xref="PFAM:PF12833.13"
                     /db_xref="PFAM:PF00165.29"
                     /product="hypothetical protein"
                     /locus_tag="ODCGKP_00260"
                     /protein_id="gnl|Bakta|ODCGKP_00260"
                     /translation="MAIAVSLQDFWEQLQLNPPTETQEDFESVVQFPQQLGTGYHQAMS
                     LRPGLSLRIRYYQPRDRLIIQNHPREHPIELGFVLSGSRQDEYGNHFMAGQNILVNGFE
                     PGGQVDWFSKQSLTSVSIHIESELLRSLVTSSLEDLPNPLQHYIAGTKQLPYFSLSETT
                     PAMQIALSQMLHCPYRGITKQIYLESKTLELIALKLEQLLPVSWGETNGTPCNPRDIES
                     IHHAKEILLTRLENPPSLVELSRQVGLNDRKLKEGFRHVFGTTVFGYLNNYRMEQARSL
                     LEQKDLAIGQTARAVGYGSVSAFSTAFRRKFGISPRAYRQGNQVQKSPS"
                     /codon_start=1
                     /transl_table=11
                     /inference="ab initio prediction:Prodigal:2.6"
     gene            301697..304213
                     /locus_tag="ODCGKP_00261"
     CDS             301697..304213
                     /db_xref="SO:0001217"
                     /db_xref="UniRef:UniRef50_A0A8K2A098"
                     /product="TonB-dependent receptor"
                     /locus_tag="ODCGKP_00261"
                     /protein_id="gnl|Bakta|ODCGKP_00261"
                     /translation="MKNWHLISGFGIATISSLVVGQPAWADTISVTGVQLQATESGLDI
                     ILETPSDQPPQTFRISDGNTLAIDLTDTQLSLPEGEERVFQENPATGIASVEVVQQSPN
                     TVRVNIVGIAALPNADVTTSPQGVALTVTSSAAPDVAQQAEPELIELVVTATRTEEDIQ
                     DIPRSVTVINREEIEEQSILSRDLPDILGREVPGFGASTQNRVSGFPFRGRSPSILIDG
                     VPASFNTQTRPLQTIAPDAIERIEVVRGPNAVYGAEATGGTINIITRRPTEEGLTNTIE
                     AGISAAGRGDGTTLPGDGFGNYLKYGLSGTEGNFDYTFSISYESLGDFFDAEGDRIFQL
                     RPLSGSNELNILGKLGVELSSQQDLQLTVNRYNSTQRGNEFVNDLSVNDAPPGTEKASG
                     IEVGELEFIGTNPPKDETTLINLAYTHESLFGSQVEAQAFYQDNTLVNDAADRRPFGFD
                     DIRLFRTEHELWGGRLQIETPLSKNSNLLWGIDYQSEENIQTFSLLDPVAFDESNGRVR
                     RKIGEVVNFPLYEVNQLGVFAQFDWDIGDRLLLNGGVRHQRIGLNVDDFTTKEGVPIEG
                     GERNFSDTVFNVGAVYDVTENIGLFASFSQGFSVPDIGTVLRDPPTGFSVEGGFVDLQP
                     QKVDNYEIGVRGNWNNVQASLAAFYNFSALDTFLVTDEETGFVQSVARTPKRIYGVEAT
                     LDWQLGGGWQLGGTASWQEGEVDANNNGEFLPLSSRFQISAPKFTAYVEHQTTPGWRNR
                     LQLLLMGNRDRAFDEGVDPVGLESYAVVDYISSIQLGGGTLNIGIENLFNNQYFPALSQ
                     INGAFRNSFRVPNRGRTFSVKYRITF"
                     /codon_start=1
                     /transl_table=11
                     /inference="ab initio prediction:Prodigal:2.6"
                     /inference="similar to AA
                     sequence:UniRef:UniRef50_A0A8K2A098"
     gene            304290..305255
                     /locus_tag="ODCGKP_00262"
     CDS             304290..305255
                     /db_xref="SO:0001217"
                     /db_xref="UniRef:UniRef50_A0A8K2A2C3"
                     /product="ABC transporter substrate-binding protein"
                     /locus_tag="ODCGKP_00262"
                     /protein_id="gnl|Bakta|ODCGKP_00262"
                     /translation="MTFTTFLVAACGISSHNSSSPSSQMPRDQCQAIEHDAGTTQICGQ
                     PQKIAVLGPHMLDVLLSLGIQPSGYAKATPYVDSENLGKSVIDTPYLGDYMTHSPINLG
                     RRDNPSLETLLKLKPDLILGEIFLAEQYYPKLSQIAPTLLLDGSSSKDDWKRNLQVIAK
                     AFDRSSKAQQVISSHHQKLGTVREQLEPITETQPQILLIDARDLPSSFWVYDNTTFAGG
                     LIEELGFQLVLPSNQKQKRISLEILPQVDTDMIIAVARGNEIEQAKRIWNQNAITQSLQ
                     ATQENDVYFVDYHIWGSNIRGPIAADILIDQAHQLLLERE"
                     /codon_start=1
                     /transl_table=11
                     /inference="ab initio prediction:Prodigal:2.6"
                     /inference="similar to AA
                     sequence:UniRef:UniRef50_A0A8K2A2C3"
     gene            305287..305670
                     /locus_tag="ODCGKP_00263"
     CDS             305287..305670
                     /db_xref="SO:0001217"
                     /db_xref="UniRef:UniRef50_A0A2T2RDY0"
                     /product="Metal-binding protein"
                     /locus_tag="ODCGKP_00263"
                     /protein_id="gnl|Bakta|ODCGKP_00263"
                     /translation="MTQHIFFVCESCKLETEEGEPAGTTLLKELQERHQNWPRKEEFEI
                     RGVGCLCTCDRPCVLAMAGTNKLTYLFADLPSHGVADALLQLGELYAENDRGSVPNYKL
                     PEVLQVARLARIPPWPYVVEEEL"
                     /codon_start=1
                     /transl_table=11
                     /inference="ab initio prediction:Prodigal:2.6"
                     /inference="similar to AA
                     sequence:UniRef:UniRef50_A0A2T2RDY0"
     gene            305667..307034
                     /locus_tag="ODCGKP_00264"
     CDS             305667..307034
                     /db_xref="SO:0001217"
                     /db_xref="UniRef:UniRef50_A0A1Z4RN43"
                     /product="Major facilitator superfamily MFS_1"
                     /locus_tag="ODCGKP_00264"
                     /protein_id="gnl|Bakta|ODCGKP_00264"
                     /translation="MTPPTSLRKFFIIWVGQLASTLGSTMTTFALTLWAWEATGQATPL
                     SLLFFFTYTPKVIAAVFAGVIVDRFPRKHLIMLGDTVAGVATIGILLLFLAGHLHLWHL
                     YVAGAVNGLFDYLQRLAYSASMTAIVPKEHYARATALRAYVTNSGSEILGPALAGLLYT
                     AIGLGGILTIDIVTFLMAVGTVGIVAIPQPTANASEKQHLWQELTFGFRYIFARPSLLA
                     ILVFLLSINLVGNAGAAIFPAMILARSGDSAAILATVQAATGIGGVAGAVVLSLWGGPK
                     RRIHGLLLGQTLARISGVILGLGRLPWIWVTAGLGRAFFAPFLGSSNQAIWLSKVDPAV
                     QGKVFSARYLIAQITSPLGLAIAGPLADYLFEPAMQPSGMLAGVFGGIFGTGEGSGMAL
                     QYTLFSLLGSAIGLGGYAFPLLRDVERIVPDYQTTQFPEYDKSGITSEKQDDANHN"
                     /codon_start=1
                     /transl_table=11
                     /inference="ab initio prediction:Prodigal:2.6"
                     /inference="similar to AA
                     sequence:UniRef:UniRef50_A0A1Z4RN43"
     gene            307018..307230
                     /locus_tag="ODCGKP_00265"
                     /gene="copG"
     CDS             307018..307230
                     /db_xref="SO:0001217"
                     /db_xref="UniRef:UniRef50_K9YFB8"
                     /product="Ribbon-helix-helix protein CopG domain-containing
                     protein"
                     /locus_tag="ODCGKP_00265"
                     /protein_id="gnl|Bakta|ODCGKP_00265"
                     /translation="MRITIDLPDELDQRIQAKLVQQGQNPESLSQFIQNAIEKELAQQD
                     VSHFLAFTGVVKSAPKHADEEAEDF"
                     /codon_start=1
                     /transl_table=11
                     /inference="ab initio prediction:Prodigal:2.6"
                     /inference="similar to AA sequence:UniRef:UniRef50_K9YFB8"
                     /gene="copG"
     gene            307227..307640
                     /locus_tag="ODCGKP_00266"
                     /gene="vapC"
     CDS             307227..307640
                     /db_xref="SO:0001217"
                     /db_xref="UniRef:UniRef50_A0A5B8NQU8"
                     /product="Type II toxin-antitoxin system VapC family toxin"
                     /locus_tag="ODCGKP_00266"
                     /protein_id="gnl|Bakta|ODCGKP_00266"
                     /translation="MKPALVIDSGPLIATLFAQDRYHLQAVRGFQQLQQEGQPLILPLP
                     IVFEVHRWLLQQQGPQLAQSVFAAIERSFQIYTISESDLAGIKQIILNVPQWLGTLADA
                     SVVYVAMKLDCSVWTLDYRDLSRFSQLTFWTPQ"
                     /codon_start=1
                     /transl_table=11
                     /inference="ab initio prediction:Prodigal:2.6"
                     /inference="similar to AA
                     sequence:UniRef:UniRef50_A0A5B8NQU8"
                     /gene="vapC"
     gene            308013..308981
                     /locus_tag="ODCGKP_00267"
     CDS             308013..308981
                     /db_xref="PFAM:PF12833.13"
                     /db_xref="PFAM:PF00165.29"
                     /product="hypothetical protein"
                     /locus_tag="ODCGKP_00267"
                     /protein_id="gnl|Bakta|ODCGKP_00267"
                     /translation="MTIALSYAKYHELLKANRHLNHDFEIVSTLPKQISLGYWRTIQFE
                     NGVKLIIRDEQVRDRVICQNPPREHPVEFGFHLCGHHQDEYGNHLQAGQNILVGGLEPG
                     GKTDCLQPQRLLGISVYAESKLLQKLLGHPTDSHAFSLQQLLQDIQKQPYFRVNTTTPA
                     MQVALNQILHCPYQGTVKKLYLESKTLELIALALDPILSEYRKPDCSPTLSPRDVAKIH
                     HARDILLEQLDDPPSLKALAQQVECNEYKLKRGFREVFGMTVFGYLHHYRMECAQFLLT
                     QQKTTITEVAWAVGYTNLSAFSSAFRKRFGVSPRVYLKQCS"
                     /codon_start=1
                     /transl_table=11
                     /inference="ab initio prediction:Prodigal:2.6"
     gene            309399..311849
                     /locus_tag="ODCGKP_00268"
     CDS             309399..311849
                     /db_xref="SO:0001217"
                     /db_xref="UniRef:UniRef50_A0A2T1DRJ4"
                     /product="TonB-dependent siderophore receptor"
                     /locus_tag="ODCGKP_00268"
                     /protein_id="gnl|Bakta|ODCGKP_00268"
                     /translation="MNQWHLFSSVSLVALGSVVAVQPAWADTIAVTGVQVQRTESGLEI
                     ILETSSDRQPQTFRIAEENTLAIDLTDTQLSLPAGQDRIFQDNPAAGIASVEVVQQSPN
                     TVRVNIVGFTALPNAQVTTSPQGLALDVTPSPEEELIELVVTATVDDYQADDATTGTRT
                     DTPLRDIPQSIQVVPREVIEDQQATDLQEIVRNVSGVFQGNSFAGTLDRFVIRGFRQDT
                     FLRNGFRDDQVARIRETANVERVEVLKGPASVLFGRLEPGGVINVVTEQPTAEPFYALE
                     PRVGSFGLLQPSIDLSGPLNTSGTLRYRLNTLYEREEGFRDFNRDIERTFISPILTWDI
                     SDRTNLTVELEYTDDERPFDRGLVAEEPPGEGIIDIPFDRNLQEPDDFQEATQFVASYS
                     LEHQVNDNLKLRNRFQFLRGDRFNIRNDPFGDVGVDGFTEEPGGLGRFVGSNDILEEEY
                     TLQTNLVGNFQTGSIEHEVLVGIDLNRATQNLAFRSTDPEFGVTTINVFDPVYDDGTPS
                     RDELDFTSASVFNETDSLGIYLQDRIAFSDNLKLLLGGRLDFVSQESLDILDGTTETQD
                     DEAFSPRIGLVYQPVEPLSLYASFSRSFVPNGGDGQGGILEPERGTQYEVGLRSELLGG
                     RLSATLAAFSITKSNIAVGVEGPPAGLQRAIGEQRSRGIELDIAGEIAEGWKIIASYAH
                     TDTEITDDNDSDIEGNQLPDVPRNGASLWTTYEVQSGSLQGLGFGAGVFFVGDREGNLD
                     NNFELPSYTRVDARLSYRRNNWVAALNFKNLFDIDYIESRGFNRVGIEPGIPFTVVGSI
                     SIEF"
                     /codon_start=1
                     /transl_table=11
                     /inference="ab initio prediction:Prodigal:2.6"
                     /inference="similar to AA
                     sequence:UniRef:UniRef50_A0A2T1DRJ4"
     gene            311933..312871
                     /locus_tag="ODCGKP_00269"
     CDS             311933..312871
                     /db_xref="PFAM:PF01497.23"
                     /product="hypothetical protein"
                     /locus_tag="ODCGKP_00269"
                     /protein_id="gnl|Bakta|ODCGKP_00269"
                     /translation="MWRQLRNCQILKLLILGVLSFSLATACNSGTSQNASSTANCRPIQ
                     HAMGETCVPPEPKRVVVMAGTEIEPVVALGITPVGASIRPAPQFMKERLEGVTNVGWPE
                     PNLETILSLKPDVILSAKGRVGRIYDKLSQIAPTVLAKGGSDNWRGDFQLFAEALGKTE
                     QAKQLMSEYEERTKQLQAQLEDRQNRLEVSVLNVRAERLIIYRRDTFCGLVLQDAGVSR
                     PPSQDETGGFKEISLESIEVAEGDVMFLWTYGGSRAESALAELKANPLWSKLDVVQRDR
                     VYEVPEYWIGSGPISANLILDDLFEYLVETP"
                     /codon_start=1
                     /transl_table=11
                     /inference="ab initio prediction:Prodigal:2.6"
     gene            312934..313311
                     /locus_tag="ODCGKP_00270"
     CDS             312934..313311
                     /db_xref="SO:0001217"
                     /db_xref="UniRef:UniRef50_A0A2T2RDY0"
                     /product="Metal-binding protein"
                     /locus_tag="ODCGKP_00270"
                     /protein_id="gnl|Bakta|ODCGKP_00270"
                     /translation="MTEHIFFICQSCQLDTEKHEKGEPAGTLLLKQLQIEHQNWPCQDK
                     FEIRGVGCLCTCDRPCVLALAGTNKPTYLFADLPIESTASALLTLAELYADSGNGLVPN
                     YKLPEVLQVARLARIPPWPQL"
                     /codon_start=1
                     /transl_table=11
                     /inference="ab initio prediction:Prodigal:2.6"
                     /inference="similar to AA
                     sequence:UniRef:UniRef50_A0A2T2RDY0"
     gene            313919..314734
                     /locus_tag="ODCGKP_00271"
                     /gene="yfiY"
     CDS             313919..314734
                     /db_xref="SO:0001217"
                     /db_xref="UniRef:UniRef50_A0A1Z3HN62"
                     /product="Putative siderophore-binding lipoprotein YfiY"
                     /locus_tag="ODCGKP_00271"
                     /protein_id="gnl|Bakta|ODCGKP_00271"
                     /translation="MGTTPVPKNPQRIVAVENFTTESLLAIGLHPIGTQTPQATYLEKR
                     LQDSESIGFSEPDLERVLALQPDLILGTTYREDIYAQASQIAPTVLFEIQSSADWQEIF
                     VSVGKAVNRSEAVEEVMSQYEARLETLQEKLGDRADSLEVSVVRIYPDRFELYQQNTFL
                     GTILADAGLSRPPSQRSDEFAKSISKEQLQLADGDVIFVWAKSSNAQDRRNIQEAIAEI
                     NTDPLWSKLNAVQEGRVYPVNGDYWIGSGPIAANLVIDDLFRYLVEEDS"
                     /codon_start=1
                     /transl_table=11
                     /inference="ab initio prediction:Prodigal:2.6"
                     /inference="similar to AA
                     sequence:UniRef:UniRef50_A0A1Z3HN62"
                     /gene="yfiY"
     gene            314731..316059
                     /locus_tag="ODCGKP_00272"
     CDS             314731..316059
                     /db_xref="SO:0001217"
                     /db_xref="UniRef:UniRef50_A0A1Z4RN43"
                     /product="Major facilitator superfamily MFS_1"
                     /locus_tag="ODCGKP_00272"
                     /protein_id="gnl|Bakta|ODCGKP_00272"
                     /translation="MTPPTNLRTFLMIWSGQTASILGSRIATFALTIWVWEATGQATPL
                     SLLVFFTATPPIVASLVSGIIIDRFPRKRLMLLGDTVAGISTITILLLLLANNLAIWHL
                     YLAGAVSGLFGYLQWMSFSASMSLIVPPAHYTRASALESAKGYGSNILAPAIGATLYYA
                     IGLTGILLLDLMTFLLAITTLSLVTIPQPQASPVATTNPQGIRQQLTFGFRYIFKRPSL
                     LAILVFLLSANLVGNVGGAIFPAMILARSENNGAILATVEAASGIGGFAGAMFLSVWGG
                     FQRRIHGLLLGSFLSRVGGMVMGLGRVPWLWATAGFWKTFFGAFIGSSNQAIWLSKVDP
                     AVQGRVFTSRYLIAQIASPLGLAIAGPLADYVFEPAMQPSGGLARVFGSIFGTEEGSGM
                     ALQYTFFSLLGSAIALASYAVPILRDVERIVPDYQTTQYPYDQ"
                     /codon_start=1
                     /transl_table=11
                     /inference="ab initio prediction:Prodigal:2.6"
                     /inference="similar to AA
                     sequence:UniRef:UniRef50_A0A1Z4RN43"
     gene            316413..317450
                     /locus_tag="ODCGKP_00273"
     CDS             316413..317450
                     /db_xref="SO:0001217"
                     /db_xref="UniRef:UniRef50_Q55274"
                     /product="Iron stress-induced chlorophyll-binding protein"
                     /locus_tag="ODCGKP_00273"
                     /protein_id="gnl|Bakta|ODCGKP_00273"
                     /translation="MQSYGQSDVEYPWWAGNARFADSSGLFIAAHVAQAALMVFWAGSF
                     TFFELSAYSADVPMGEQGLILLPHLASLGLGVGSNGEVVDTYPYVVVGGVHLISSAVLG
                     AGALFHAFTAPADLKDASGQAKQFDFNWDDPKKLGFILGVHLVLLGLGALLFVLWATRW
                     HGLYDPSLGEVRNVAPNLNPKTILGYGLGIESRYWLAGVDNLEDIVGGHVYIAIALIGG
                     GIWHCLKPPFAWARKLFIFSGEALLSYALGGLALAGFVAALFCAVNTTAYPVEFYGATL
                     EIKLGVAPYFADTVDVASGGYTSRAWLANAHFFLAFFFLQGHLWHALRAMGVDFRKVFT
                     ALEAA"
                     /codon_start=1
                     /transl_table=11
                     /inference="ab initio prediction:Prodigal:2.6"
                     /inference="similar to AA sequence:UniRef:UniRef50_Q55274"
     gene            complement(316806..316980)
                     /locus_tag="ODCGKP_00274"
                     /gene="isrR"
     ncRNA           complement(316806..316980)
                     /db_xref="RFAM:RF01419"
                     /db_xref="SO:0000644"
                     /product="Antisense RNA which regulates isiA expression"
                     /locus_tag="ODCGKP_00274"
                     /inference="profile:Rfam:RF01419"
                     /ncRNA_class="antisense_RNA"
                     /gene="isrR"
     gene            317518..318591
                     /locus_tag="ODCGKP_00275"
     CDS             317518..318591
                     /db_xref="SO:0001217"
                     /db_xref="UniRef:UniRef50_P31157"
                     /db_xref="UniRef:UniRef90_A0A6P0JVF2"
                     /product="Chlorophyll a/b binding light-harvesting protein"
                     /locus_tag="ODCGKP_00275"
                     /protein_id="gnl|Bakta|ODCGKP_00275"
                     /translation="MTAIWQQEQQSLPWWVGNARLTELSGRLLGAHLAHGGLILFWAGA
                     ITILEYSRLTPDRSLYEQGLLLLPNLARLGWGIGAEGTILDPYPYLVVGVLHLAASAVL
                     GAAGLYHVFRGPAVLSEGSQQVASFHYDWDDPKKLSRILGAHLLFLGLGALLFVGKAMF
                     WGGLYDPAIADTRLITAPTLNPQIIFGYLVGLNHGQWTPLGMASVETLEDVVGGHIWVG
                     GLAIAGGVWHLRTEPFLAIQKRLVWNGDAILSYSLGGIALAALISAYFVAFNDTVYPPV
                     FYGSDRTGFALVQVLLGTVFVGGHIWHALRGRNLASQTRSQRLNQSNVLGIVMAGLAFL
                     GVVMTGLGLLTIEQAVF"
                     /codon_start=1
                     /transl_table=11
                     /inference="ab initio prediction:Prodigal:2.6"
                     /inference="similar to AA
                     sequence:UniRef:UniRef90_A0A6P0JVF2"
     gene            complement(317914..318091)
                     /locus_tag="ODCGKP_00276"
                     /gene="isrR"
     ncRNA           complement(317914..318091)
                     /db_xref="RFAM:RF01419"
                     /db_xref="SO:0000644"
                     /product="Antisense RNA which regulates isiA expression"
                     /locus_tag="ODCGKP_00276"
                     /inference="profile:Rfam:RF01419"
                     /ncRNA_class="antisense_RNA"
                     /gene="isrR"
     gene            complement(318655..319344)
                     /locus_tag="ODCGKP_00277"
     CDS             complement(318655..319344)
                     /db_xref="SO:0001217"
                     /db_xref="UniRef:UniRef50_A0A1Z4RLM2"
                     /product="Cyclic nucleotide-binding domain-containing
                     protein"
                     /locus_tag="ODCGKP_00277"
                     /protein_id="gnl|Bakta|ODCGKP_00277"
                     /translation="MLATVDQLQRIWILRPLCWEHLSQLQPHAQIQRLQKEEMVMIEGD
                     ALPACLFALVEGTLQIKKTATTGKETVVRIIRPGEMFAAPAMFGNQVAPATVVCQGESV
                     VVMIEKRAILEAIQKTPEIALQILATFNQRLQYLHETVHGLVSERAIARLARLILYQAQ
                     EYGTTPHQQGDVLKVKLPYYQMARMIGITYEECTRLLKKMEAAVSYRRGGTIILHDWEV
                     MASFTEK"
                     /codon_start=1
                     /transl_table=11
                     /inference="ab initio prediction:Prodigal:2.6"
                     /inference="similar to AA
                     sequence:UniRef:UniRef50_A0A1Z4RLM2"
     gene            319464..320243
                     /locus_tag="ODCGKP_00278"
     CDS             319464..320243
                     /db_xref="SO:0001217"
                     /db_xref="UniRef:UniRef50_A0AAW9QV00"
                     /product="Class I SAM-dependent methyltransferase"
                     /locus_tag="ODCGKP_00278"
                     /protein_id="gnl|Bakta|ODCGKP_00278"
                     /translation="MSPPPINLKTAPGHEVLAKAGKTVLRPGGLEATRQLLTWADFQPG
                     QTVLELAASFGKSAIGLAQRYGVRVIGIERNPESVRIAQTNIRNAGLEGQVEVREGNIF
                     NLAQMNETFDHVFAEAILTMQSDSSKGKILAGIQAVLTPQGKFLSHEMIADENRDEMNR
                     ALSQAIRVNANPLSEAQWRQIYEQAGLTIKQSKTGEMGLLNPKRVIEDEGFFPALKIAW
                     NVATQSEIRERVLQMKRTFTQYQNQLGYIALCATKEK"
                     /codon_start=1
                     /transl_table=11
                     /inference="ab initio prediction:Prodigal:2.6"
                     /inference="similar to AA
                     sequence:UniRef:UniRef50_A0AAW9QV00"
     gene            320421..322742
                     /locus_tag="ODCGKP_00279"
     CDS             320421..322742
                     /db_xref="SO:0001217"
                     /db_xref="UniRef:UniRef50_P74677"
                     /product="Cytochrome b subunit of nitric oxide reductase"
                     /locus_tag="ODCGKP_00279"
                     /protein_id="gnl|Bakta|ODCGKP_00279"
                     /translation="MTSPSIGVVERTRLRLTNFSLPAWLILICIVTFSVLLGAGAAIAR
                     YAPPQPATVVSPQEQVILTGEEIQQGQETYLGRGGQHIGSIWGHGSYLAPDWTADVLHR
                     WGLATAGVLYANDPTFSQEALEALPAPERASLEARVKEQFKPNRYDEQTGELLLTNAQT
                     QGLKQVFREYEDLLTNGSAEHSIPKNWFRNQEEVHDVTAFFTWTAWAASANRPNAPFSY
                     TVNWPHDDLIGNQAPGEFLVWSIVSVVVLIAVIALFLYIYLRQDDNEGVQTVTERPALR
                     WATPSQKATTLFFAVAMALFGVQIIMGMVTAHYAVEGDGFYGVPLQDFLPYAASRTWHL
                     QLAVFWIATCWLAAGLYFAPRFGKIEPKRQWWGNSGLLIALTVVVVGSLVGSWASVQGI
                     LTGDKSFLFGHQGYEYVELGRLWQVLLIGGMVFWLWLMFRALKPALKAEGSRTGLNHFF
                     LYSAITIPLFYASGLMYTNHTPVSVAEYWRWWVVHLWVEGFFEVFATVAIAYLCSELGF
                     LKKSSALRATYLTTILYLGSGVIGTLHHLYFAGTPSFIAAMGAVASALEVVPLTLIGFE
                     VVKTLHLSEQAEGFYRWPLRFFLATCFWNLVGAGVFGFLINPPIVLYYSQGLNTTPIHA
                     HSALFGVYGCLAIALMLFSLREIVPDHAWNGKLLNFSFWSLNGGLGLMLVCGLIPNGFY
                     QLVQSVNHGTWYARSAEVIHSPWMEWTVWLRLPGDVVFSFGAIGMVIFTVRAVYAVFQQ
                     PTDFTSEPPKDAQPSELPSS"
                     /codon_start=1
                     /transl_table=11
                     /inference="ab initio prediction:Prodigal:2.6"
                     /inference="similar to AA sequence:UniRef:UniRef50_P74677"
     gene            323090..324073
                     /locus_tag="ODCGKP_00280"
                     /gene="araC"
     CDS             323090..324073
                     /db_xref="SO:0001217"
                     /db_xref="UniRef:UniRef50_A0A2T2RH68"
                     /product="AraC family transcriptional regulator"
                     /locus_tag="ODCGKP_00280"
                     /protein_id="gnl|Bakta|ODCGKP_00280"
                     /translation="MILSRQEHQTLLDRGNKTQSRETGESELYINYPGQLGHAYRWSME
                     LRPGLQLAVKDRYFYQPLTIKQPEREHPIEFEFCLSGVHQDSGFGLINSGSSRLFGNGV
                     CPQGKITFSPNQHCLSVNIHIKAEVFLTLFPQKFNHSPDVIQSLLRDKNEWLYVISKKI
                     NPAMEIVLQQIVNCTCGDYFKRLYLESKTLELIALQLEDLLTPFPQPTNPLKLSDLDCI
                     YQAQNILDQQLNQAPTLSELAHQVGLNERKLKEGFQQVFQMTPFAYLRDRRLQQAQQLL
                     IQTHQSVQEIARTVGYASRSQFATAFRKKFGVNPKSYQCHSRQKTF"
                     /codon_start=1
                     /transl_table=11
                     /inference="ab initio prediction:Prodigal:2.6"
                     /inference="similar to AA
                     sequence:UniRef:UniRef50_A0A2T2RH68"
                     /gene="araC"
     gene            324279..325241
                     /locus_tag="ODCGKP_00281"
     CDS             324279..325241
                     /db_xref="SO:0001217"
                     /db_xref="UniRef:UniRef50_K9RN36"
                     /product="DNA-binding domain-containing protein, AraC-type"
                     /locus_tag="ODCGKP_00281"
                     /protein_id="gnl|Bakta|ODCGKP_00281"
                     /translation="MTTILSSSVWEQRCQAKEQYVSHAECIREYIGDEEKRYMQEISLT
                     SGIEIVFDHFHFREHIIEKITPHKLWPEFGFQIAGTRQLINGNSHQAGENFLAIGTYPT
                     GTQEFPPREKIIKVDIHINPLLLGDYIPQPSSSKIPVAFSQLLDGKDEEFYLGCSHTTP
                     AMQVALHQMLNCPYQGRIRDLYLESKARELIALRLDCAIAEHSITVSKTLPKSETDRIH
                     DAKEILCRNFAHPPSLLSLARQVGLNDRKLKEGFRQVFGTTVFGYLHHYRMEKARELLH
                     HKELNITEVARTVGYASRSSFYLAFKKKFGISPSDYLTF"
                     /codon_start=1
                     /transl_table=11
                     /inference="ab initio prediction:Prodigal:2.6"
                     /inference="similar to AA sequence:UniRef:UniRef50_K9RN36"
     gene            325413..327941
                     /locus_tag="ODCGKP_00282"
     CDS             325413..327941
                     /db_xref="SO:0001217"
                     /db_xref="UniRef:UniRef50_A0A1U7J4L9"
                     /product="TonB-dependent receptor"
                     /locus_tag="ODCGKP_00282"
                     /protein_id="gnl|Bakta|ODCGKP_00282"
                     /translation="MDKRINLLGCLVAGTIPLVITQPAWADAIPVTGVQLQTSDNGLEI
                     VLETPETPQVFQTSYGNTLAIDLVNTQLRLPQGEEFRQDNPVPSVASIAVIQKYANSIR
                     IIIEGTETAPTATVRTHSQGISFGVNGTTPVAEPPSPVEESPEETPLTPNEDQVIELIV
                     TATRTSQEEDKIPRSITTITREEIAEQTTLTQNLGDIFGQLVPGFGPPSKRAFTAASLR
                     GRTASILIDGVPLNVNNRDFDRELQAIAPDAIERIEVVRGPSAIYGAEATGGIINIITR
                     QPTEDGFTSRLDVGVDAALGGLEGESFGNTLRYGLSGREGNFDYRLNLSRNDNGASFDG
                     EGDRLPVIQGNDESETFNILGKIGLDIGEQQRLEFSTNYSYSERDPEIIADPIVNDLPG
                     KQKARALEVGELEFPTGGGPQRDRNLLLNLSYNHEDLWGSQLTSQLYYRDNITRADPRD
                     RRPGAFGIFQGELDSQNWGGRLGIETPITETLNLLWGADYDEETTSNTFNLFDPEAFDT
                     SNGRVNRRIEQRILVPDYNLNSIGLFAQAQWAATERLQVNGGLRYENVDFAVDDYTTFF
                     GDFIEGGEETFDDVLFNLGAIYALNEEMSLFASFAQGFSVPDFGIVLGFPDPGFVVGSD
                     VRINQPQKVDEYEMGWRGNWDNVQVSLAGFYNESDLGSGFVFNDSTGLFDIVRAPERVY
                     GIEATVDTQVAENWALGGTLSWSEGEADLEDDDNYTPLSSARISPMKLTAYVANETLPG
                     WNNRLQVLWVGSRDRAFEEDIDPADIESYIVLDLISSIAIGGGTLQIGIENLLDTFYFP
                     AYSQRTAGFRDTFNSAASGRTISIRYSLTW"
                     /codon_start=1
                     /transl_table=11
                     /inference="ab initio prediction:Prodigal:2.6"
                     /inference="similar to AA
                     sequence:UniRef:UniRef50_A0A1U7J4L9"
     gene            327993..328916
                     /locus_tag="ODCGKP_00283"
     CDS             327993..328916
                     /db_xref="SO:0001217"
                     /db_xref="UniRef:UniRef50_A0AAN0YKG8"
                     /db_xref="UniRef:UniRef90_A0A6P0K140"
                     /product="Iron-siderophore ABC transporter
                     substrate-binding protein"
                     /locus_tag="ODCGKP_00283"
                     /protein_id="gnl|Bakta|ODCGKP_00283"
                     /translation="MLSLGLVVGCYPSPNDQNSLTQECRPIKHALGETCVPLNPQRIVT
                     LSSADLDSVLVLGGKPVGVVSNLSPLLKQKVPNVAKVGIVGSVNLELIAALQPDLIIGG
                     EYGDGAIYKQLSQIAPTVLDGTQTNGEWKQVLRFNAEVLGKRDRAEALLRKYDQRLKTF
                     REQMAKQGNSPTVSLVRIYPNGISLYLKNSFAGTILEDAGLARPPAQNQGILGDPPFQK
                     MISKETLEQADGDILFVWTYGATSEIAKSAQNALTTLEKDPLWSQLQAVQNQQVYEVDP
                     YWNVSSYIAANAVVDDLFKYLIQEKS"
                     /codon_start=1
                     /transl_table=11
                     /inference="ab initio prediction:Prodigal:2.6"
                     /inference="similar to AA
                     sequence:UniRef:UniRef90_A0A6P0K140"
     gene            329159..331738
                     /locus_tag="ODCGKP_00284"
     CDS             329159..331738
                     /db_xref="PFAM:PF07715.20"
                     /db_xref="PFAM:PF00593.30"
                     /product="hypothetical protein"
                     /locus_tag="ODCGKP_00284"
                     /protein_id="gnl|Bakta|ODCGKP_00284"
                     /translation="MIRTYCLGGSIALLAPTVLVQPALAQGTTVTGVQLQSRDGGIELI
                     LETATEKQPQTFQTSYGETLIIDLINTQLQGEGFLEDNPAPGIASVEVIQQYTNTVRVK
                     LVGTETVPTAEVMTSGEGIALNVNTEMTTAEEPAPPAEEPTAEPTAPPDAQETIELVVT
                     ATRTEEQQEDVARSVTVIDREEIEQQAHLDRNLVNILGRTVPGLGPPNFTNRSNAQTLR
                     GREFSVLIDGVPTKINRSTNTQLSYIDPSAIERIEVVRGPTATFGSDAVGGVINIITRS
                     PSEEGFTATSELGVDAALGGLEGESFGNSQRQTIFYNKDNFDATFTFSREQTGTSFDAE
                     GDRRPTTNTSTENTESFNVLGKVGVDLNENQRLQLTANHRENNIDFELLPVANPDPDGK
                     ALVEEKDLEFVGDATAPGIDNTVISLDYTHEDLWGSEVKLQGFYRTSETSNVPNDDRGG
                     FFDVISKGVRDEEVWGVRLQAETPVSLGTDVLWGADFESQDNEAVIVEVADPEAFDEQD
                     QFRLISDPQSGEFDPPYDLDELGVFAQLQSQLNKNLRLSGGIRYNRFHFQVDDYVPTLD
                     ENFNVIGTPDFNRRTIEGGELDFDDVTFNIGAVYQITPELNLFGKFSQGFSVPNFADAI
                     GTPASGFTINESLQDLQPVKVDEFELGVRGSWSSVQFSLAGFFNQSDLGARLAPVTNNN
                     NEDIPVLTLQRAPERVYGIEATVDAQVSEDWQLGGLVSWNKGENDPNDDGDFQPLSSFE
                     IQPIKLSAYVQNQTTPSWSNRLQLLVVGGRDRAFEEGIDNTEIESYAVLDYISSVELGP
                     GTLEIGIQNLLNNQYFPVFQQLSGADDSSSRFAAPGRTVRVNYSVTW"
                     /codon_start=1
                     /transl_table=11
                     /inference="ab initio prediction:Prodigal:2.6"
     gene            331766..332146
                     /locus_tag="ODCGKP_00285"
     CDS             331766..332146
                     /db_xref="SO:0001217"
                     /db_xref="UniRef:UniRef50_A0A2T2RDY0"
                     /product="Metal-binding protein"
                     /locus_tag="ODCGKP_00285"
                     /protein_id="gnl|Bakta|ODCGKP_00285"
                     /translation="MTEHIFFVCESCRLEAEESEPAGTTLVKELQAQHQNWSRKEAFEI
                     RGVGCLCACDQPCVLAMAGTNKLTYLFADLPVHNIAEALLDLGELYAENERGSVPNYKL
                     SKVLQESRVARIPPWPNLKDQS"
                     /codon_start=1
                     /transl_table=11
                     /inference="ab initio prediction:Prodigal:2.6"
                     /inference="similar to AA
                     sequence:UniRef:UniRef50_A0A2T2RDY0"
     gene            332143..333138
                     /locus_tag="ODCGKP_00286"
                     /gene="yfiY"
     CDS             332143..333138
                     /db_xref="SO:0001217"
                     /db_xref="UniRef:UniRef50_A0A1Z3HN62"
                     /product="Putative siderophore-binding lipoprotein YfiY"
                     /locus_tag="ODCGKP_00286"
                     /protein_id="gnl|Bakta|ODCGKP_00286"
                     /translation="MITGIPFINQRSRWWHSLLLAMVVAVAIVACNPSPDEKNQFISEN
                     VNSEELTHTVNHALGTTQVPANPKRIVALSFYAIESLLAMEIEPQGVIPPDTKPHLQTP
                     LQEIPKVGLPTNLEQVLKLQPDLILGSTYSEDIYDQLSQIAPTVLAQFDGTDSWKAIHQ
                     KVGEAVNQTEKAEQVLVDYRSRLKTLREKLGDRADTMKISVVRLFPDHVNLVNAGSFAG
                     SILEDAKLSRPASQQGDDVYRTISQEQLHLADGDVLFVWFHANSPEEREKAQAKIEQLK
                     SDPLWSQLEVVQDGKVYSVGSYWIGSGPIAANLVIDDLFRYLVEEEESSQ"
                     /codon_start=1
                     /transl_table=11
                     /inference="ab initio prediction:Prodigal:2.6"
                     /inference="similar to AA
                     sequence:UniRef:UniRef50_A0A1Z3HN62"
                     /gene="yfiY"
     gene            333135..334442
                     /locus_tag="ODCGKP_00287"
     CDS             333135..334442
                     /db_xref="SO:0001217"
                     /db_xref="UniRef:UniRef50_A0A1Z4RN43"
                     /product="Major facilitator superfamily MFS_1"
                     /locus_tag="ODCGKP_00287"
                     /protein_id="gnl|Bakta|ODCGKP_00287"
                     /translation="MSSGLGTFFIIWGGQLVSILGSEMTSFAVTIWAWEATGQATPLAL
                     ILFFTRLTKVITAIFGGIVVDRFSRKRIMILSDCAIALSTVLLLFLLWAGNLQIWHFYL
                     AALVSGIFGYIQGLAYTTTIPLIVPKQHYARANALRHQVSSFGAGVIAPASAGGLYPLV
                     GLTGILLIDLATFALAVVSVAFIRLPEAPSVETSFEESPWDKLSFGFRYIFARPSLLAV
                     LIFLLSINLVGTAGGAIFSPMILARSGDNEAVLASVLSASGVGGLLGALTLSVWGGPKP
                     RIHGLFWGTTLSNWSGMLVGLLKTPPLWIITSFFESFFSPLVGNSNGAIWMSKVEPGVQ
                     GRVFASRFLIAQITSPIGLAVAGPLADYVFEPAMQPSGMLAVVLGGVFGTGEGSGMAVQ
                     YTLFCFLGSAIGLSGYLFPVLRDVETIVRDHDVSSS"
                     /codon_start=1
                     /transl_table=11
                     /inference="ab initio prediction:Prodigal:2.6"
                     /inference="similar to AA
                     sequence:UniRef:UniRef50_A0A1Z4RN43"
     gene            334497..334631
                     /locus_tag="ODCGKP_00288"
     CDS             334497..334631
                     /product="hypothetical protein"
                     /locus_tag="ODCGKP_00288"
                     /protein_id="gnl|Bakta|ODCGKP_00288"
                     /translation="MFAINLENVRVGQIRFYLKNTFMGWSPISANLVLDDLFKYLVEQ"
                     /codon_start=1
                     /transl_table=11
                     /inference="ab initio prediction:Prodigal:2.6"
     gene            334741..335334
                     /locus_tag="ODCGKP_00289"
     CDS             334741..335334
                     /db_xref="SO:0001217"
                     /db_xref="UniRef:UniRef50_B4VPY1"
                     /product="Putative restriction endonuclease
                     domain-containing protein"
                     /locus_tag="ODCGKP_00289"
                     /protein_id="gnl|Bakta|ODCGKP_00289"
                     /translation="MEPLTLNVPPAVGLTDEQFYQLCIANEPWQLELTQAGELVIMSPT
                     GGESGIRNSDLTTELNLWNRQTKLGKVFDSSTEFKLPSGAYRCPDVAWVKLERWQALTK
                     EEQKRFPPICPDFVIELRSESDVLEKLRLKMREYRDNGARLGWLIDPQTPLVEIYRPQQ
                     DVEVLNFSVDSPPQLFGEEVLPSFILDLTIILNP"
                     /codon_start=1
                     /transl_table=11
                     /inference="ab initio prediction:Prodigal:2.6"
                     /inference="similar to AA sequence:UniRef:UniRef50_B4VPY1"
     gene            336025..337215
                     /locus_tag="ODCGKP_00290"
     CDS             336025..337215
                     /db_xref="SO:0001217"
                     /db_xref="UniRef:UniRef50_UPI000B49B39D"
                     /product="hypothetical protein"
                     /locus_tag="ODCGKP_00290"
                     /protein_id="gnl|Bakta|ODCGKP_00290"
                     /translation="MRLSRGEEKLKNLAYGGVAQERSDVAFTSLESDLDSYLHQLLRQG
                     VFQPSENEILAANPSLTNYLSSGQVKVLIPMRELQPDIAPVISETIDVLAGYLGTDNIF
                     IANNGLHEKIKDAIISRGVMLISVEAIKKRFNFPKLLDILNLKKLNFGLGFSMMSGIAY
                     LALEDIMKPDDWLVKFDGDITNFQKCLLPNYLFYPLVAAPESHWDHLKIAKVGRNNEIV
                     MAGLNSLTPYFCRQVQDNSLLSAQKEVALEIYAACIRQIWILSGQYGVRWKYVVEQLAA
                     TGYCDPLLMSIQQGWRNFAQIVNPHPLLDMPNTKQKEDCMMTRLVQFIHALVVFGKSIR
                     CEWNLEEVALFNREIATDLNSIVWIPEEPGHLRHESIESDRLFPAIAVLLREGLLA"
                     /codon_start=1
                     /transl_table=11
                     /inference="ab initio prediction:Prodigal:2.6"
                     /inference="similar to AA
                     sequence:UniRef:UniRef50_UPI000B49B39D"
     gene            337233..338621
                     /locus_tag="ODCGKP_00291"
     CDS             337233..338621
                     /product="hypothetical protein"
                     /locus_tag="ODCGKP_00291"
                     /protein_id="gnl|Bakta|ODCGKP_00291"
                     /translation="MQTALQNSALESNRDRAILWELIYLAIPAIAHLVIQRILFITDRL
                     MLGHHSVASLASLQISEPFVNSTVQVLCFMTVGLVALVGRAVGAKNDAYVVTAIRVSLG
                     YALALGISVAALIALNLDMILASFPQLELTVRDATHSYLQISLWGLPLLMLNLVAGAIL
                     QATGNTAAPFLVGVLASGVNAGLNYCLIFGHGGVPALGVRGAAIGTVTALAVEVILLLT
                     VLIRRHNLLTGQKLGEQMAIFREILAYSVPVFWERLVRQVGIIVSIAVLGILGAKSMSI
                     FQVILSFENFIEALASGFGIAAAVIVAQNLGAKKPKVAILGSRLAILLVASISALFGLI
                     FILFPTQLIHLFLQEEVINHVIIYGFYVATAEQFFMAISMCMTRILQVRGDTATVTAVS
                     LLCWIIIRFSAIYLFVFVLDLGFVGFWLGITCDWVVRTLIFTVCFLQDRWQNSLGDSVE
                     LVKP"
                     /codon_start=1
                     /transl_table=11
                     /inference="ab initio prediction:Prodigal:2.6"
     gene            338636..339574
                     /locus_tag="ODCGKP_00292"
     CDS             338636..339574
                     /db_xref="SO:0001217"
                     /db_xref="UniRef:UniRef50_F4XV21"
                     /product="UDP-glucose 4-epimerase"
                     /locus_tag="ODCGKP_00292"
                     /protein_id="gnl|Bakta|ODCGKP_00292"
                     /translation="MNFMVTGGAGFIGSHLTEQLLAENYRVIVVDDLSTGSLNNLPENS
                     NLKIIKKDILACQFKDFPEPIDGIAHLAATASVTESWLNPLHVHHQNLSTTVTVIRLCE
                     TLNIPRLVLASSAAVYGNSTELPLSETVEPRPLSPYGLQKLFSEQYANLFASKIGFSCL
                     SLRLFNVYGSRQLASSDYSGVISIFTNAIAQNLPIRIDGDGTQTRDFIYVKDVAKAFVK
                     ALTQTLPPGSTLTCNIGTGKATSILQLMKRLKTDYPQTRSPVCFAPPRPSDISHSQADI
                     SRAASVLDFTPQWSLLEGLRSLQPTSSFSQR"
                     /codon_start=1
                     /transl_table=11
                     /inference="ab initio prediction:Prodigal:2.6"
                     /inference="similar to AA sequence:UniRef:UniRef50_F4XV21"
     gene            339589..340545
                     /locus_tag="ODCGKP_00293"
     CDS             339589..340545
                     /db_xref="PFAM:PF00892.27"
                     /product="hypothetical protein"
                     /locus_tag="ODCGKP_00293"
                     /protein_id="gnl|Bakta|ODCGKP_00293"
                     /translation="MDSISLTTKINGFKTTQTTISLLALTTGTLAIAFSGILIRLSENE
                     IAPTATIFNRFWIATIIFFLQNQFWSKQKSTPKTAIQAKSLSTLILLLVAGIFFSFSQL
                     AWAWSLSHTTVTLSTLLHNCTPLFSCLLGWLLLGKHYSWKFVLGMFVAMGGCVLIGWND
                     LQIATLRWQADGIALISAVFYAAYILVVEQLRTHVKTTTVLLWVSALGSLVSLLIIGLT
                     GAQLFPHSLRGWLIAIALAVVCQTLGQGLVAHSLHCLSSGLVALSDLSEPLLTGLLAWL
                     IFAEQLNRATSTAFILVMLGLYLAVASSSAVNSNQKS"
                     /codon_start=1
                     /transl_table=11
                     /inference="ab initio prediction:Prodigal:2.6"
     gene            340545..341180
                     /locus_tag="ODCGKP_00294"
     CDS             340545..341180
                     /db_xref="PFAM:PF03567.20"
                     /product="hypothetical protein"
                     /locus_tag="ODCGKP_00294"
                     /protein_id="gnl|Bakta|ODCGKP_00294"
                     /translation="MRICCHLIDKIISQLVGQFCLIIKTMIDRERKFIFIHIPKTAGSS
                     VIEALFPELKDKWGSYKGHFLPDEYDQETWESFFSFCFIRNPWDRMVSLYHYWNDGIYE
                     VPRLNISFPEFCLNFPDPIRPSAIYHRLRQIDYIYRKNQKIKFIGKFENLNNDFQWICS
                     QIGIEPIVLPHIIANARKKNYTLYYDPKTKDFVAQYFAEDIKLGNYQF"
                     /codon_start=1
                     /transl_table=11
                     /inference="ab initio prediction:Prodigal:2.6"
     gene            341407..342969
                     /locus_tag="ODCGKP_00295"
                     /gene="mscS"
     CDS             341407..342969
                     /db_xref="SO:0001217"
                     /db_xref="UniRef:UniRef50_A0A0M2PW79"
                     /product="Mechanosensitive ion channel MscS
                     domain-containing protein"
                     /locus_tag="ODCGKP_00295"
                     /protein_id="gnl|Bakta|ODCGKP_00295"
                     /translation="MTTFFSSLAIITIIILGLCFLFQLLIFLFRKLSNDGLLVALYTSR
                     IPILLLVTLIGFKLLIPTLEPTLQPEFSLLLKRSVNAISISIVTYWVARLTTEVVVYLL
                     KDYAERSEMMWDDVLVPLLENILPFITYITGGLLALQSLGVNLSGLLVTLGGAAFILGF
                     ALRDILANFFSGLVLLIDTPFHFGDVVALEDGSRAVVKSIGLRLTHLYLFDTNSELYIP
                     NANLQNQNIINLSRPTNHFYYTVSIPIKSDVDPRRAIELMEKVVLAHPDTMGEITAKLE
                     TLHQYYGYSLRELQQKKKQETGQLRLLAEQDLNDTLAKVEGKLAYLSGLISRLEKGGLD
                     VNEIKKIQSYYLEISQLIGLEVQTDRRKQTKLVEMGGAAPQDTLIGQTRLWYQAWLKDP
                     NLFKEDRVNLPKDWEQKIQFLILKVNKVAKMIKNPSGRETRLDDRVEKLQDWMQESFKG
                     SRNEWQDPKIWVDEVEGDYTRNTIVRFYVDNIKMEHCERGNRVKSEVRQELIWHLRKAY
                     LCN"
                     /codon_start=1
                     /transl_table=11
                     /inference="ab initio prediction:Prodigal:2.6"
                     /inference="similar to AA
                     sequence:UniRef:UniRef50_A0A0M2PW79"
                     /gene="mscS"
     gene            complement(343070..343708)
                     /locus_tag="ODCGKP_00296"
     CDS             complement(343070..343708)
                     /db_xref="SO:0001217"
                     /db_xref="UniRef:UniRef50_A0A1Z4V391"
                     /product="Putative restriction endonuclease
                     domain-containing protein"
                     /locus_tag="ODCGKP_00296"
                     /protein_id="gnl|Bakta|ODCGKP_00296"
                     /translation="MSDLSTKIQPETWVAATWEEYLQLSEHSAYDKAKFYYHQGQIRIE
                     MSPVGYEHGCDHSIINYAINLYAALNQIPLIGLDNLTYRQPQVLGFQPDLSYYVGTATE
                     ALSTATGIIDLDRYPPPNLVVEIAKSSLADDQGKKRLLYESLDIAEYWIVDVQNTCILA
                     FQIENNGSRRISVSQLLPNLDLSILESALRQTRENTHNQVGVWLLSQWQ"
                     /codon_start=1
                     /transl_table=11
                     /inference="ab initio prediction:Prodigal:2.6"
                     /inference="similar to AA
                     sequence:UniRef:UniRef50_A0A1Z4V391"
     gene            complement(343721..346003)
                     /locus_tag="ODCGKP_00297"
     CDS             complement(343721..346003)
                     /db_xref="SO:0001217"
                     /db_xref="UniRef:UniRef50_A0A845WWE1"
                     /product="Dynamin family protein"
                     /locus_tag="ODCGKP_00297"
                     /protein_id="gnl|Bakta|ODCGKP_00297"
                     /translation="MSSQLFQATYESLADTGARFLQYLQGIHAQQLSQGDDTEALRSIE
                     ADVLKALYALSNQKYQVAVVAAMKAGKSTFLNALIGEDVLASETESCTVCRTDIVPIAK
                     TRQPQLLEYRQDSPDPVILAQGDATLIRQYFLERTHIIRASDNRDRTIRFQLQHPIAAL
                     HDLPALKGFTLVDTPGPNEWKDTTFDTIALKETAFNALRNCDVILFILDYSSFKDSTNS
                     ELLQELIQQRSDFLRRSRRAIYFILNKIDRKTEEDRPIQHVIDDLRRTIQEFGIPNPLI
                     YPTSAWQGLLAKLIQKGTATETHLKNFKRFFSGRYARETEDGDLIIPAPQKIAPQALEE
                     SLIPVIEQAVLRDLLTNAGWNLLRDVSAKLDKGMKSLEDILNARIRAWTMEIKPLRQRM
                     DEYKRLAKNAIIQIREVKQLVEQQERKLVGQFKREITEFAEGAKATIYEEFERFVHQQQ
                     SQATEPTETEDTPDFSNLEFSPDAPEKNSEPTNEESDSVSDFPVPQSLQKTLRDAISGL
                     LEHSENPYIIHCDTEEEVENIKQNINYFCSILIKDWWTDTQDKLSRDGTIVREELVTQI
                     QENIQTVSNELSQYLGDALEINMNVNPIQMLVFDFQGIDAQVQQQTENHTRWTRERKQA
                     FCRDYEVDIQVDDRRSYYEIDMRLTIEAIMRQIDAQTRGSLEVVERVIRKQVSDDFKHA
                     EQQINDYINRFLIEFDRLVQEREKKEPQVEQILATLEEQQDNLSHYQRELNHIQESLEQ
                     WKPKESD"
                     /codon_start=1
                     /transl_table=11
                     /inference="ab initio prediction:Prodigal:2.6"
                     /inference="similar to AA
                     sequence:UniRef:UniRef50_A0A845WWE1"
     gene            complement(346142..346453)
                     /locus_tag="ODCGKP_00298"
     CDS             complement(346142..346453)
                     /db_xref="SO:0001217"
                     /db_xref="UniRef:UniRef50_A0A6P0JRP3"
                     /db_xref="UniRef:UniRef90_A0A6P0JRP3"
                     /product="DUF3082 domain-containing protein"
                     /locus_tag="ODCGKP_00298"
                     /protein_id="gnl|Bakta|ODCGKP_00298"
                     /translation="MTNSSPNPQNSEKDVTPLQCITGGLIAGGLAFLFYLLDRNIIDTF
                     AQKPLPDTNITATNIAVAVRTLVMGGVTLVTALFAIAGLGLLLLAIQTALQSKTKNQS"
                     /codon_start=1
                     /transl_table=11
                     /inference="ab initio prediction:Prodigal:2.6"
                     /inference="similar to AA
                     sequence:UniRef:UniRef90_A0A6P0JRP3"
     gene            complement(346509..350564)
                     /locus_tag="ODCGKP_00299"
     CDS             complement(346509..350564)
                     /db_xref="SO:0001217"
                     /db_xref="UniRef:UniRef50_UPI00232C3DC3"
                     /product="PAS domain S-box protein"
                     /locus_tag="ODCGKP_00299"
                     /protein_id="gnl|Bakta|ODCGKP_00299"
                     /translation="MAELPLGHILIGGDCPPPLCSLLVDHQYQVQIAGKSSEIWTWVRS
                     SYLGQKPSSPNPHYIILTPQLKDSDPYTLCQQLQRHPDSKPIPILFLADSLDQLNRPKW
                     FQVGGSGYLLPPFFPEEVITRLQQLEPPQKTDFSLKQSYSRFNALLQGFPDLLIRMDAK
                     GIYRDIVHGGNITLYNSPKEGENLYEILPPNVAEQRMQATQIALKTGEIQVYEQELLIE
                     GKTLYEEVRVIPCDRQEVLVLVRDISDRKQAELALEASERRNRAILNAIPDLMFRLNSQ
                     GFYLGYVHSNTITQLVPANMNLIGRHISEFLPQYPEVCQRQITALEKVLDTGEMVSYEQ
                     QLEINGDLQYEEVRVVQSGEDEVLFMIRDISDRKRAELALEASEQRNRAILDAIPDLMF
                     RVNAQGIYLGYIRTNAMTDLLPADFNPIGQHLREFLPPETYQRHLTAIQNALETGKMQV
                     YEQKTYINGRQQDEEVRVVKSAANEVLFMIRDISQRKRDELELRQQALIFNSMTDGVIV
                     TDLDGKIIDWNIGAEKMFGYSKADVLGQSPEILHEPHLAKLMTEQIRAGLEQQGQWFGE
                     VCFIRKDGTKGISETSVLPLYDVNGKMIATIGVNHNITERKQAEKQLREQEERFRRAFD
                     DAATGMALVSIEGRLLQVNQSMLEILGYSEAELLNQYFSEITYAEDREGDRAIVQQMLA
                     GELRTYQRVKRYVHRSGQIIWGLLNVSLVRDAQNNPLYFVSQIQDITSLKQTQEQLQGV
                     AENIPGVIYTLTRSQTGEYQFDYISEECWKLLGISPEQAYGDASWLMDSIHPEDKPQYL
                     AAIQQSLEYLQPFSCEWRQLLPSGDYIWVLGNSRPVQRENGAVTWHGVVLDITSLKDAE
                     VQLTQAKEAAEKANRAKSTFLANMSHELRSPLNAILGFSQVLSGSDNLTPAQQENLNII
                     ESSGEHLLGLINDILDLSKIEAGQMILVPEVFNLHRLLTEIEGMYRLKAQDKELRFTCQ
                     IEDNVPLTVECDRLKLRQILINLLSNAIKFTPNGQVTLEAYLISQTKTEARLGFRVQDT
                     GVGMKQEELVNLFNPFVQTEAGIHSKQGTGLGLAITQRYVNFLGGSMTVDSQLGEGTTF
                     QFEIPVTPLETTVEEEEITTRQVVGLAADQPEYRLLIVDDQPVNRQLLRQILDPLGFAT
                     QDAENGEEALVLWETWQPDLIWMDMRMPVMDGYEATQSIRQQEARRDKQPIPILALTAS
                     AFDDQRDIALNAGCDDFVSKPFRIPIILEKLEQYLQVRYRYAEESPSPAATGTAEESLP
                     ALQMPQAWKTAVSEACLALDPFAIEDLLAEMPAEQERLKHQFKNYLDNFAYDKILQCLE
                     ESEIEPHS"
                     /codon_start=1
                     /transl_table=11
                     /inference="ab initio prediction:Prodigal:2.6"
                     /inference="similar to AA
                     sequence:UniRef:UniRef50_UPI00232C3DC3"
     gene            351180..352421
                     /locus_tag="ODCGKP_00300"
     CDS             351180..352421
                     /db_xref="SO:0001217"
                     /db_xref="UniRef:UniRef50_UPI00232FA495"
                     /product="hybrid sensor histidine kinase/response
                     regulator"
                     /locus_tag="ODCGKP_00300"
                     /protein_id="gnl|Bakta|ODCGKP_00300"
                     /translation="MVANPTSVKQYKGTILVIDDLPDNLNYLARILHHHGYKPHLVDDS
                     KTALEKVKILTPDAILLDIRMPDINGFTLCKQLKANPKTHDIPVIFLTALDAPQDKTTA
                     FQVGGVDYITKPFQAIEVILRLENQLKIKTLYQEVWQQKQQVEAQNKQLQLEIQERQKA
                     EFLAASASQSKSELLAYMNHEIRNSLTAIIGLSKILIQANNEQKKIDYKKYLKTIYRSS
                     ESLITLINNVLNLSKMEAGKITVNETKLAISNLIQSLQDIFFVNVEQKGIDLKFEVFPN
                     VPKFVIVDAVKLRQVLINLIGNSIKFTEKGYVKLTIQGTPISANPTQQCLSFTVEDTGP
                     GIAPEEHHLLFKPYEQTQTGYNAEVGTGLGLSISRHFVELMGGEINVTSTVGQGSCFSF
                     NILVSICPDDNNQN"
                     /codon_start=1
                     /transl_table=11
                     /inference="ab initio prediction:Prodigal:2.6"
                     /inference="similar to AA
                     sequence:UniRef:UniRef50_UPI00232FA495"
     gene            complement(352510..353607)
                     /locus_tag="ODCGKP_00301"
     CDS             complement(352510..353607)
                     /db_xref="SO:0001217"
                     /db_xref="UniRef:UniRef50_A0A352AF50"
                     /product="non-specific serine/threonine protein kinase"
                     /locus_tag="ODCGKP_00301"
                     /protein_id="gnl|Bakta|ODCGKP_00301"
                     /translation="MSYCINPKCQNRNNPDHLEVCQSCRTPLLIQGSYRLLKPLIDLDA
                     PYNADVFVVEDIRETATERFKVLKVLKYNNKTLIRLFQKEAKVLQTLNHPGIPKIFPED
                     GYFLFSFPESRKKLHCLVMEKIAGENLQDWSLKHGKLSEEKAREWLKQLLQIIDHLHQF
                     PYIHRDIKPANIMLRPNGQLALIDFGALKEITFNSLGRSSTQVISPGYTALEQYRGKTV
                     PKSDLFSLGRTFVHLVTAKHPLDLPELPDNPEQLNWRPDAPHISTSLAEWLDLLMKPSL
                     EDRPPNPEFLLKHFAPDLISPPREFEENLEPTLLFEPTPRWLIVLNFVLFCLLLVTGVL
                     WLENYQDNKIKQPQNVTSQLIRQSM"
                     /codon_start=1
                     /transl_table=11
                     /inference="ab initio prediction:Prodigal:2.6"
                     /inference="similar to AA
                     sequence:UniRef:UniRef50_A0A352AF50"
     gene            353646..354941
                     /locus_tag="ODCGKP_00302"
     CDS             353646..354941
                     /db_xref="KEGG:K10236"
                     /db_xref="SO:0001217"
                     /db_xref="UniRef:UniRef50_A0A6P0JQV4"
                     /db_xref="UniRef:UniRef90_A0A6P0JQV4"
                     /product="ABC transporter substrate-binding protein"
                     /locus_tag="ODCGKP_00302"
                     /protein_id="gnl|Bakta|ODCGKP_00302"
                     /translation="MVSQRFLEIKQFISPKILWGCLAIVQTALLIVLFLSWTPVQLSMV
                     VPRSELDHWEKIVAEFEADHAKIKINLIGLENIKGDITGKIKEVCALAIPDRSVCDLIY
                     LDVIWVAELSQSGQLLPLESRLDDPSLQDFSQPDLQAGQYQNHLYWLPLRSDLGLLYYR
                     KDWLDQLGVAPPETFADLTRISQTLQTQGISDWGFLWQGDTYEGLSAVFVEILQGFGGV
                     WLDLEQQEVGLEQPAALEAVQFLRETLGRISPPQVQNYTEAESLTAFLAGEAAFLRHWP
                     AALERIKASPLHPQIGLQPMMLHQPGETGGACRGSWGFSIAKNSRHPEAAWQAISYFTS
                     ERGQRRFIVNTGFFPSRLPILQDEDLMAEYPYYAELPQAIEQAVSRPSLPEYAEVSQIL
                     QKFLSLALAGQLSPEAAMEQAASETRQLLGWE"
                     /codon_start=1
                     /transl_table=11
                     /inference="ab initio prediction:Prodigal:2.6"
                     /inference="similar to AA
                     sequence:UniRef:UniRef90_A0A6P0JQV4"
     gene            complement(354986..356773)
                     /locus_tag="ODCGKP_00303"
                     /gene="aspS"
     CDS             complement(354986..356773)
                     /db_xref="EC:6.1.1.12"
                     /db_xref="GO:0000166"
                     /db_xref="GO:0004812"
                     /db_xref="GO:0005524"
                     /db_xref="GO:0006418"
                     /db_xref="GO:0016874"
                     /db_xref="SO:0001217"
                     /db_xref="UniRef:UniRef50_Q7NJA4"
                     /db_xref="UniRef:UniRef90_A0A6P0JVL3"
                     /product="aspartate--tRNA ligase"
                     /locus_tag="ODCGKP_00303"
                     /protein_id="gnl|Bakta|ODCGKP_00303"
                     /translation="MRTHYCASLRASHIGETVTLCGWVDRRRDHGGVVFIDLRDRTGIV
                     QIVSDPERTPDSYPDAERLRNEYVVQITGRVSQRPDDSLNPKLPTGEIEIYAETITILN
                     GVRKQLPFQVSATDTELVKEELRLKYRYLDLRRERMRKNLQLRHQVVKTIRRFLEDEEN
                     FLEVETPILTRSTPEGARDYLVPSRVNLGEWYALPQSPQLFKQLLMVSGADRYYQIARC
                     FRDEDLRADRQPEFTQLDMEMSFLSLEEILDLNERLVCQIFQTVQGKDIPHPFPRLTYA
                     EAMEKYGTDRPDTRFGLELVDVSTILADCGFKVFSGAVKNGGIVKTLPIPNGDSISNVR
                     IKPGGDLFKEAAIAGAKGIAYIRVREGGEIDTIGAIKDNLSDAQKQQLLAATQAKPGTL
                     LLFGAGDADTVNKTLDRLRQVIGEQMGLIDPNKINLLWVTDFPMFEWNADEKRLEALHH
                     PFTAPHPEDIDDLAHARAQAYDLVYNGIEVGGGSLRIYQRDIQEKVFATIGLPLEDAYR
                     QFGFLLDAFEYGTPPHGGIAYGLDRFVMLLAGEDSIRNVIAFPKTQQASCLLTDAPASV
                     DAKQLEELKIASLAQEEEE"
                     /codon_start=1
                     /transl_table=11
                     /inference="ab initio prediction:Prodigal:2.6"
                     /inference="similar to AA
                     sequence:UniRef:UniRef90_A0A6P0JVL3"
                     /gene="aspS"
     gene            complement(356916..357926)
                     /locus_tag="ODCGKP_00304"
     CDS             complement(356916..357926)
                     /db_xref="SO:0001217"
                     /db_xref="UniRef:UniRef50_A0A968TBE2"
                     /product="Endonuclease/exonuclease/phosphatase family
                     protein"
                     /locus_tag="ODCGKP_00304"
                     /protein_id="gnl|Bakta|ODCGKP_00304"
                     /translation="MLNKRLSWSPINGFIAVVVFTAIAAITAFAYVTSRYGWTIYLEIF
                     SHFQVQYFTLSLLLFGLLLLLRRNGLIYGGIVLCVALSVPILTWYVPSNRLTAWVSPDP
                     DLRVFIANVNTQNRHYPKVLEVVRSQPPDIAIFMEVDEAWKHQLDTLKDQLPYSTGQTH
                     PNNLGLLVYSQHPLENSSIEWFGTEKNTSIVTHLNLANQTVTLLATHPLPPVKPSFFHS
                     RNQQLDLISQYLANLQTPIILAGDLNATMWSPYYRRFVQKTGLTNTRQGWGILPTWPTP
                     VTYARVPSWLASLFLIPIDHCLVSSDLATTNIYTINDIGSDHRSLRVDLRLKPAN"
                     /codon_start=1
                     /transl_table=11
                     /inference="ab initio prediction:Prodigal:2.6"
                     /inference="similar to AA
                     sequence:UniRef:UniRef50_A0A968TBE2"
     gene            complement(358007..358675)
                     /locus_tag="ODCGKP_00305"
                     /gene="msrA"
     CDS             complement(358007..358675)
                     /db_xref="SO:0001217"
                     /db_xref="UniRef:UniRef50_Q9HUF1"
                     /db_xref="UniRef:UniRef90_A0A6P0JTZ7"
                     /product="Peptide methionine sulfoxide reductase MsrA"
                     /locus_tag="ODCGKP_00305"
                     /protein_id="gnl|Bakta|ODCGKP_00305"
                     /translation="MVLFGFGKKTAMPKPEEALPGRSPAMPVPDQHYVNGNPLKPPFPE
                     GMQQAMFGLGCFWGAERKFWQLDGVYTTAVGYAAGYTPNPTYQEVCTGMTGHNEVVFVV
                     YDPQKVSYADLLKTFWESHDPTQGMRQGNDTGTQYRSGIYVYTEEQRRLAEASREVYQE
                     ALKAKGGDKITTEILDAPEFYYAEDYHQQYLAKNPNGYCGLGGTAVQFPKEKLAALQTQ
                     "
                     /codon_start=1
                     /transl_table=11
                     /inference="ab initio prediction:Prodigal:2.6"
                     /inference="similar to AA
                     sequence:UniRef:UniRef90_A0A6P0JTZ7"
                     /gene="msrA"
     gene            complement(358840..359181)
                     /locus_tag="ODCGKP_00306"
     CDS             complement(358840..359181)
                     /db_xref="SO:0001217"
                     /db_xref="UniRef:UniRef50_K9YC47"
                     /db_xref="UniRef:UniRef90_A0A6P0JVA2"
                     /product="DUF760 domain-containing protein"
                     /locus_tag="ODCGKP_00306"
                     /protein_id="gnl|Bakta|ODCGKP_00306"
                     /translation="MMNNFSHNIDTSQHTNQENEQLWQYVQSLDPEMIAQLSQPSPDVA
                     QAMERNIIGLLGGLPPEHFGVTITTSREHLGRLLASAMMSGYFLHSAEQRMQFEKHLAG
                     VDSEDDDES"
                     /codon_start=1
                     /transl_table=11
                     /inference="ab initio prediction:Prodigal:2.6"
                     /inference="similar to AA
                     sequence:UniRef:UniRef90_A0A6P0JVA2"
     gene            complement(359420..360457)
                     /locus_tag="ODCGKP_00307"
                     /gene="cobW"
     CDS             complement(359420..360457)
                     /db_xref="GO:0009236"
                     /db_xref="KEGG:K02234"
                     /db_xref="SO:0001217"
                     /db_xref="UniRef:UniRef50_A0A924HX75"
                     /db_xref="UniRef:UniRef90_UPI00232D3A48"
                     /product="cobalamin biosynthesis protein CobW"
                     /locus_tag="ODCGKP_00307"
                     /protein_id="gnl|Bakta|ODCGKP_00307"
                     /translation="MHKLPVTVITGFLGAGKTTLIRHLLKNNEGRKIAVLVNEFGEVGI
                     DGDLLRSCQICDDDETDTPNNIVELTNGCLCCTVQEEFYPTIQELLKRRDSIDNILVET
                     SGLALPKPLVQAFRWHEIRNSATVDGVLTVVDAHALASGALVGDLEALEAQRQADPNLE
                     HETPIEELFEDQLGCADLILLTKTDLLDSDTLNRVQQWLEKEIPAGTKIIPCRDGQIDS
                     DLLLGFNAAVEDHLASRPSHHDHEEDHEHDDDINSIECVLEQSFDPKQLTQKLQQLVQD
                     QEIYRIKGFVDVPNKPMRLVLQGVGNRFDSFYDRLWSNDEPRQTRLVFIGRELNRANVE
                     QVILN"
                     /codon_start=1
                     /transl_table=11
                     /inference="ab initio prediction:Prodigal:2.6"
                     /inference="similar to AA
                     sequence:UniRef:UniRef90_UPI00232D3A48"
                     /gene="cobW"
     gene            complement(360636..361259)
                     /locus_tag="ODCGKP_00308"
                     /gene="ureJ"
     CDS             complement(360636..361259)
                     /db_xref="SO:0001217"
                     /db_xref="UniRef:UniRef50_A0A0F5YGW0"
                     /product="Urease accessory protein UreJ"
                     /locus_tag="ODCGKP_00308"
                     /protein_id="gnl|Bakta|ODCGKP_00308"
                     /translation="MKKITIATILTGAIALLSATPAIAHHPFGGETPNNLVEGFLSGIG
                     HPMIGVDHFVFIVAVGLLASLKGKNGIFLPVAFVVATLLGTGIHLQAWDLPFPEIIISA
                     SVLGCGVMLALKDSPPISGMIAGGAIAGIFHGYAYGEAIIGAEMTPLISYLAGFAVIQI
                     AVSLIAYQLGRIALNPEKNPLNLRFAGFTITGIGLAFLSSNLLG"
                     /codon_start=1
                     /transl_table=11
                     /inference="ab initio prediction:Prodigal:2.6"
                     /inference="similar to AA
                     sequence:UniRef:UniRef50_A0A0F5YGW0"
                     /gene="ureJ"
     gene            complement(361446..362279)
                     /locus_tag="ODCGKP_00309"
     CDS             complement(361446..362279)
                     /db_xref="SO:0001217"
                     /db_xref="UniRef:UniRef50_B1WPL9"
                     /product="Abortive infection protein"
                     /locus_tag="ODCGKP_00309"
                     /protein_id="gnl|Bakta|ODCGKP_00309"
                     /translation="MNINLTRIAQFPVPLRLGIFVAILLLVWLPLAGPLYLGLEDDNLT
                     AILTLTILYVEFLILAYFWGKRVHQSPHPFQDYGWVWQRNMGIEGIKGLALGLCSVLLL
                     FALMVILAWATVTPPPSLLPVVTQGLLSALGIGLAEELLFRGWFLTELERGYSATVALW
                     SNALIFALLHFIKPLSEIIRTFPQFPGLILLGLILVWAKRRYQNRLGFSIGLHTGLVWG
                     YYIIAVGNLIQYTQQVSPWVTGVDRNPLAGVMGLIFLGGLAVGMRQNFNNRARKL"
                     /codon_start=1
                     /transl_table=11
                     /inference="ab initio prediction:Prodigal:2.6"
                     /inference="similar to AA sequence:UniRef:UniRef50_B1WPL9"
     gene            complement(362317..362616)
                     /locus_tag="ODCGKP_00310"
                     /gene="clpS"
     CDS             complement(362317..362616)
                     /db_xref="SO:0001217"
                     /db_xref="UniParc:UPI0013B7DC80"
                     /db_xref="UniRef:UniRef100_A0A6P0JWP7"
                     /db_xref="UniRef:UniRef50_Q31QE7"
                     /db_xref="UniRef:UniRef90_A0A6P0JWP7"
                     /product="ATP-dependent Clp protease adapter ClpS"
                     /locus_tag="ODCGKP_00310"
                     /protein_id="gnl|Bakta|ODCGKP_00310"
                     /translation="MSTDVLEKPSVSQKSETVRKPAPRYRVLLHNDDFNSMEYVVQTLL
                     KTVPSLTQPQAVSIMMEAHNSGVALVITCALEHAEFYCETLKTHGLTSTIEPDE"
                     /codon_start=1
                     /transl_table=11
                     /inference="ab initio prediction:Prodigal:2.6"
                     /inference="similar to AA
                     sequence:UniRef:UniRef100_A0A6P0JWP7"
                     /gene="clpS"
     gene            complement(363025..363843)
                     /locus_tag="ODCGKP_00311"
     CDS             complement(363025..363843)
                     /db_xref="SO:0001217"
                     /db_xref="UniRef:UniRef50_A0A073CDD4"
                     /product="Trx"
                     /locus_tag="ODCGKP_00311"
                     /protein_id="gnl|Bakta|ODCGKP_00311"
                     /translation="MGASVEVNQDNYQTQVVDNSHKKPVIVDFYATWCGPCQILKPILE
                     RLVNEYDCILAKIDIDKNSELASQFQVEGVPDVRVVQAGTMQPGFVGALSESQVREFLS
                     TLNLESSLETQLTEARNAIASGQIKAAKRHFDQLFKQYPNNPLVILDAAKFLIRLNKGT
                     EAVKLLDSLSLNSPEYVSQAQAVKALLEFQQAAANPGKSELDQKYAHACRLTVEERYET
                     ALQLFLAIVKVDRKYKQDGARKAMTAIFALLGNEHPLTRQYQQDLMMTLY"
                     /codon_start=1
                     /transl_table=11
                     /inference="ab initio prediction:Prodigal:2.6"
                     /inference="similar to AA
                     sequence:UniRef:UniRef50_A0A073CDD4"
     gene            complement(364154..365062)
                     /locus_tag="ODCGKP_00312"
                     /gene="lysR"
     CDS             complement(364154..365062)
                     /db_xref="SO:0001217"
                     /db_xref="UniRef:UniRef50_Q9F1R2"
                     /db_xref="UniRef:UniRef90_A0A6P0JWI0"
                     /product="LysR family transcriptional regulator"
                     /locus_tag="ODCGKP_00312"
                     /protein_id="gnl|Bakta|ODCGKP_00312"
                     /translation="MIQATLHQLRVFEATARNGSFTKAAEELMIRQPTVSSQVKQLTQA
                     IGLPLFEQMGKQLYLTQAGEELLATCQEIFDRLDHFEMKVADLKGMKQGRLRLAVVTTA
                     KYFIPRLLGQFCQEYPDIDIALQVTNHRKLTQRMRNNLDDLYILSQPPEDIDLVAQPFL
                     DNPLVVVARRDHPWAKRRNIPITELNEQSFIMREVGSGTRQAVQELLSRYKVNVKVRLE
                     LGSNEAIKQAIAGGLGISILSKHCLSSEELNTEYTLLKVQHLPIQRRWYAVYVSGKQLS
                     VIAEAFLHYLLEMPEQVINIA"
                     /codon_start=1
                     /transl_table=11
                     /inference="ab initio prediction:Prodigal:2.6"
                     /inference="similar to AA
                     sequence:UniRef:UniRef90_A0A6P0JWI0"
                     /gene="lysR"
     gene            complement(365224..366618)
                     /locus_tag="ODCGKP_00313"
     CDS             complement(365224..366618)
                     /db_xref="SO:0001217"
                     /db_xref="UniRef:UniRef50_Q55190"
                     /db_xref="UniRef:UniRef90_A0A6P0JR60"
                     /product="Cation:proton antiporter"
                     /locus_tag="ODCGKP_00313"
                     /protein_id="gnl|Bakta|ODCGKP_00313"
                     /translation="MNIIETLPIGFPSLLATAEADTGPIILAGVLLSLVVIYIASKLGG
                     ELSRLMDLPPVLGELVGGVIVGISALHFLVFPESGATASDSLLMGILQQLWDLSPEAVQ
                     DVFSTQSEVVSLLAELGVIVLLFEIGLESDLRELQKVGYQAIIVAIVGVAVPFGAGTVG
                     LMTLFGISAVPAIFAGAALTATSIGITSKVLSELGYLKSSEGQIILGAAVIDDVLGIIV
                     LAVVASLAKTGEVDVMNIIYLILSASGFLLGSILLGKVFNKSFVAIADKLKTRGNLVIP
                     AFIFAFLMAFLANVIQLEAILGAFAAGLVLDETDKRKELDKQVMPIADILVPIFFVSVG
                     AKTDLSVLNPTVPANRAGLVVAAFLIVVAIIGKIMTGWTVFGRPSINRLAIGVGMIPRG
                     EVGLVFAGVGSASGALSESLEAAIIMMVILTTFLAPPFLRFAFKSSTPPAEAASVESET
                     EQPITS"
                     /codon_start=1
                     /transl_table=11
                     /inference="ab initio prediction:Prodigal:2.6"
                     /inference="similar to AA
                     sequence:UniRef:UniRef90_A0A6P0JR60"
     gene            366890..368665
                     /locus_tag="ODCGKP_00314"
                     /gene="sulP"
     CDS             366890..368665
                     /db_xref="KEGG:K03321"
                     /db_xref="SO:0001217"
                     /db_xref="UniRef:UniRef50_Q55415"
                     /db_xref="UniRef:UniRef90_A0A6P0JXG8"
                     /product="SulP family inorganic anion transporter"
                     /locus_tag="ODCGKP_00314"
                     /protein_id="gnl|Bakta|ODCGKP_00314"
                     /translation="MQITNKIHFRNLRGDLFGGVTAAIISLPMALAFGVASGAGAQAGL
                     YGAFCVGFFASLFGGTPTLISEPTGPMTVVMTAVVTTMIAANPENGMAMAFTVVMMAGV
                     FQILFGVLRLGKYVTLMPYTVISGFMSGIGFILIVLQIPPFLGHESPGGGVVGAIRSFP
                     ELFPTANLVEVILGALTVAVIFFTPNQVKKWIPPQLAALVIGTVVSLIFFANADIRIIG
                     EIPMGLPELQIPAFSPEQLQQMILDAVVLGMLGCIDSLLTSVIADSLTQTQHDSDKEII
                     GQGIGNIMSGLAGGLPGAGATMGTVVNIQTGARTALSGITRSLILLVVILWAGGLTQNI
                     PLAVLAGIALKVGIDIVDWKFLKRAHKLSLKAAAIMYGVLLLTVFVDLIVAVGVGVFVA
                     NILTIKRLADIQAEQVKAIDTPTGEVLENDEAKQLLKQAGGKALLLHLGGPMSFGAAKA
                     VTQRQSILNNYKVLIIDLSDVPMLGVTATLGLEKVVDAAYNNSVEVFIVGDDGKIKQRL
                     QKFNILDRVPYQNRVATRVEALRLAVAKIKGYTDEFSEDQVEAVATATASTTSENSQDS
                     AGVSTITHGTSSSEN"
                     /codon_start=1
                     /transl_table=11
                     /inference="ab initio prediction:Prodigal:2.6"
                     /inference="similar to AA
                     sequence:UniRef:UniRef90_A0A6P0JXG8"
                     /gene="sulP"
     gene            369280..369906
                     /locus_tag="ODCGKP_00315"
     CDS             369280..369906
                     /db_xref="PFAM:PF00042.28"
                     /product="hypothetical protein"
                     /locus_tag="ODCGKP_00315"
                     /protein_id="gnl|Bakta|ODCGKP_00315"
                     /translation="MSLPVEILEESFAKIKPRANEFAVSFYDNLFTASPEAKPLFANTN
                     LPEQQKKLLASLVLVVDNLRKPDVLTETLQGLGARHVKYGALPEHYPLVGNALLTTFEQ
                     YLGSDWTPEVKQAWVDAYGAITELMLDGADYSTESLNLDAQAKAQDTSNESSPTTQTKT
                     PPASSQTAEASGDASQSISELKLGVFAGVFGGVSIVTILLVMLLL"
                     /codon_start=1
                     /transl_table=11
                     /inference="ab initio prediction:Prodigal:2.6"
     gene            369910..370578
                     /locus_tag="ODCGKP_00316"
     CDS             369910..370578
                     /db_xref="SO:0001217"
                     /db_xref="UniRef:UniRef50_A0A1L9QM52"
                     /db_xref="UniRef:UniRef90_A0A6P0JWE6"
                     /product="Tetrahaem cytochrome domain-containing protein"
                     /locus_tag="ODCGKP_00316"
                     /protein_id="gnl|Bakta|ODCGKP_00316"
                     /translation="MARLSQSSRCKLFSVRNAVIGVVVLLFLWFGSAFALDQRSIFLPG
                     ETSDGHYLFEASCSSCHEGFKPVANETCNRCHEAELAEDAHGASQFRDPRWAELLNELD
                     VLTCTACHAEHVHMFGRGVHLKPDLCMACHEGIIQETATGDSNFSPLASHKGFSPDGCW
                     TGGCHNFHDHRSISTGFLSQHLDEPALLPQPTLPVRTVTTKRDAAPMPDLRNEFLEGQS
                     "
                     /codon_start=1
                     /transl_table=11
                     /inference="ab initio prediction:Prodigal:2.6"
                     /inference="similar to AA
                     sequence:UniRef:UniRef90_A0A6P0JWE6"
     gene            370575..371348
                     /locus_tag="ODCGKP_00317"
     CDS             370575..371348
                     /db_xref="SO:0001217"
                     /db_xref="UniRef:UniRef50_A0A6P0MHD0"
                     /product="nitrite reductase (cytochrome; ammonia-forming)"
                     /locus_tag="ODCGKP_00317"
                     /protein_id="gnl|Bakta|ODCGKP_00317"
                     /translation="MRRWIIIGFTLLVLVFLTGTQAGADTVSAEDLQGIEQQWRGSVHA
                     LAEVNCSSCHQIEETGQVVARPTLESCRSCHEYAVETFGFGKHGVRLYEGLSPLKPEMA
                     HLPMKEAAWDKPMNCNTCHNVHSVNTVQASVDSCLTCHNDSHSLNYQESTHGQNFLAQG
                     ELVRPNAESVTCATCHLPRQQQGETVRVNHNNTYTLLPRDRVVKEVCMNCHGVEYSYNS
                     VFDDELVEANFSHPPDLEMQTFELVRDFEKQRTSQ"
                     /codon_start=1
                     /transl_table=11
                     /inference="ab initio prediction:Prodigal:2.6"
                     /inference="similar to AA
                     sequence:UniRef:UniRef50_A0A6P0MHD0"
     gene            371414..372082
                     /locus_tag="ODCGKP_00318"
     CDS             371414..372082
                     /db_xref="SO:0001217"
                     /db_xref="UniRef:UniRef50_U5DG99"
                     /product="DUF3365 domain-containing protein"
                     /locus_tag="ODCGKP_00318"
                     /protein_id="gnl|Bakta|ODCGKP_00318"
                     /translation="MITLQSQPKKWWQRLKVRAITLIVLATTMCFTAVACGGGGAPTSE
                     AAAGISPEAVVDYIHTVLLADRTAYTKHVVNRLQTLEGKEKPDGVVPAEATEAWQQSGG
                     IPLPAQMFRLGSEIASEEGAFTYGLISPWNINDNQAPKGEFEETAMQEVVDTGEPYKGY
                     QKIGEQTYYSAVYPDKAVAEACISCHNTHPVHQERYPDKQFEMGDVMGGIIINLPVDQT
                     "
                     /codon_start=1
                     /transl_table=11
                     /inference="ab initio prediction:Prodigal:2.6"
                     /inference="similar to AA sequence:UniRef:UniRef50_U5DG99"
     gene            372132..372758
                     /locus_tag="ODCGKP_00319"
     CDS             372132..372758
                     /db_xref="SO:0001217"
                     /db_xref="UniRef:UniRef50_K9Q264"
                     /db_xref="UniRef:UniRef90_A0A6P0JTV4"
                     /product="Iron reductase"
                     /locus_tag="ODCGKP_00319"
                     /protein_id="gnl|Bakta|ODCGKP_00319"
                     /translation="MKPKFSTLIILTLLCAVLLVPFALSPLYIETLREEAFQLLQIFQG
                     NLYKQITGYLSLAFVFLEMMLTVRKRSRGWRFKLTLPGSVQVWRSLHIFAGVGLLGLTL
                     IHTIGANGMNFNGIFLWVFFGVTLSALAGVVAETGIVESSQRYFGFSFTTTKSKDQRII
                     KALSIMPKGQLIRSLRQIWLSTHIVLVSVFCVMLVVHIFLAYYYQ"
                     /codon_start=1
                     /transl_table=11
                     /inference="ab initio prediction:Prodigal:2.6"
                     /inference="similar to AA
                     sequence:UniRef:UniRef90_A0A6P0JTV4"
     gene            372774..373220
                     /locus_tag="ODCGKP_00320"
     CDS             372774..373220
                     /db_xref="PFAM:PF00085.26"
                     /db_xref="PFAM:PF13098.12"
                     /db_xref="PFAM:PF13899.12"
                     /db_xref="PFAM:PF13905.12"
                     /product="hypothetical protein"
                     /locus_tag="ODCGKP_00320"
                     /protein_id="gnl|Bakta|ODCGKP_00320"
                     /translation="MIQRVRVIATFLLFFCLFLTFTPSTFALSFTGGSNLTRFMELKQM
                     AKQSIPYNVALHNSKPTLIEFYADWCTTCQKMASTVHHLPMIEKNQVNLVMLNIDDPQW
                     GSLIQDYQVRGVPKFIILKADGTIQDTLVGHVPKRIFLNVFRKF"
                     /codon_start=1
                     /transl_table=11
                     /inference="ab initio prediction:Prodigal:2.6"
     gene            complement(373337..373684)
                     /locus_tag="ODCGKP_00321"
     CDS             complement(373337..373684)
                     /product="hypothetical protein"
                     /locus_tag="ODCGKP_00321"
                     /protein_id="gnl|Bakta|ODCGKP_00321"
                     /translation="MTAKSKYQESQKSRSATILVAPISQFKCMTAKSKYQESQKSRSAT
                     ILVAPVSQFKCMTAKSKYQESQKSRSATILVAPISQFKCMTAKSNYQESPKSRSATILV
                     APVSQFKCMTA"
                     /codon_start=1
                     /transl_table=11
                     /inference="ab initio prediction:Prodigal:2.6"
     gene            complement(373795..377994)
                     /locus_tag="ODCGKP_00322"
     CDS             complement(373795..377994)
                     /db_xref="SO:0001217"
                     /db_xref="UniRef:UniRef50_K9WR99"
                     /product="Helicase family protein"
                     /locus_tag="ODCGKP_00322"
                     /protein_id="gnl|Bakta|ODCGKP_00322"
                     /translation="MLPDRNWKISYSNNEDNPILDFYIPALENACQYDRKSGFFNSAIL
                     SKVAAGLGALLYNEGKMRLILGCQFTPQDLEAIKQGYTLREALINRLHCALTPPQTFTQ
                     LKHFEILSWLIQYGYLDIKIAIPLKKDGTPETPEQQLDPKHIFHEKVGIFTDRNYNQLV
                     CFGSNNESLSGWEQNIESFHVYCSWDGERDLERVNEEIYRFEQLWNNLAPNIKLFEIPE
                     AVRQKLLRYTPQNKPIWEAKQEFDTRPLSSHQRARLREYHEGADCSASVSLANNEPAKE
                     ELREQDAPTPSLTEPSPANNEPAKEELREQDAPTPSLTEPSPANNEPAKEELREQDAPT
                     PSLTEPSPANNEPAKEELREQDAPTPSLTEPSPANNEPAKEELREQDAPTPSLTEPSPA
                     NNEPAKEELREQDAPTPSLTEPSPANNEPAKEELREQDAPTPSLTEPSPANNEPAKEEL
                     REQDAPTPSLTEPSPANNEPAREELREQDAPTPSLTETEYRQEKEAFTPLFNLHQHEGC
                     LDFCLKSIPIQPWPHQFKILRSVAETFPRSFLIADEVGLGKTIETGLILRYLLVSQKVK
                     RVLILAPASVQSQWQEELREKFNLHFWSYNKGEFKDPYGKTSDEGEAFYQAIYQSIREQ
                     SSHNNEEFSHNSEQLLDNSEQDARTANATTDSHLTVVGASRSLNPSHHSLNPSHRSLNP
                     SHRSLNPSHRSLNPSHNSEQDARTTNATNNLRESPTDPLRDRTTNPTSTPQNPWNRHNL
                     ILASSHLVRRQERRQELLDAEPWDLVILDEAHHARRKTPKARKDTPNSLLQLMEQLKDN
                     TNALILLSATPMQIDPIEIFDLLHLLGLHGHWRYGENFCEYFASLPDRPTPSTLEFWQQ
                     MSVDYFRSGGNPCPRLQQYLSQENRLLAYKLQDTWQRGKAMVMSQQLCKDAPFISASRH
                     YLTTNTPLKDLMFRHTRDTLRQYYKRGLLPRDIPQREVRDNAIALEPDREIPLYQAVSD
                     YVRNFYKLAQKQDRKALGFLMTLYRKRLTSSFYAIRESLKRRLEGISITPDDLADLDEA
                     DDAVIDGLEQYLEPVDPKEIEYLETLLRQFEDTGEDSKLSFLLNTLRGELLERENAILF
                     TQYTDTMDYLREELRLLYGDRLACYSGRGGELPIHNPEPTWQVVPKERIKRLFREGKIQ
                     LLLCTESASEGLNLQTCGVLINYDLPWNPMRVEQRIGRLDRIGQRYPTVKIHNFYYDGT
                     VEAKVYKRLRERIGLFANIVGNLQPILAQVPTFIEQAAMSADPEEEDVLMADFEQEFEM
                     SPLRPSLDTMIEKDVEADITALRSPLPPSPLSPSQLETLLTQSKLLKTWGIHFTAIGEG
                     LWQFSYGSIQQQETPTYQITFDPQVFEHHPSVRLMSFGDPLFEQLLILIKLRIEKA"
                     /codon_start=1
                     /transl_table=11
                     /inference="ab initio prediction:Prodigal:2.6"
                     /inference="similar to AA sequence:UniRef:UniRef50_K9WR99"
     gene            378327..380873
                     /locus_tag="ODCGKP_00323"
                     /gene="pspF"
     CDS             378327..380873
                     /db_xref="COG:COG1221"
                     /db_xref="COG:KT"
                     /db_xref="SO:0001217"
                     /db_xref="UniRef:UniRef50_K9W8X9"
                     /db_xref="UniRef:UniRef90_K9YCM6"
                     /product="Cyclic nucleotide-binding protein"
                     /locus_tag="ODCGKP_00323"
                     /protein_id="gnl|Bakta|ODCGKP_00323"
                     /translation="MSVPKIVTWLQERTALTVLPEKVLSAIAPFLEERTTGANQTLIQA
                     QTQPLGLYILQSGQAESQDASKGSSKVSLLPGSLINLQSLILDQPTRETVITQSECRFW
                     FIKSDIMREFIGQYPEITQVFSQQLAEELASVSSQLSFEQERAYILRPYLVTRARRGIV
                     GRSRYAVRLRQQIKQASDNRESVVIFGEPGLGKDNAATLIHFGSSYRREPIIKVDCSTL
                     QASGAELFGRANGKFGLLEALGQGTLVLNNVQELDPELLPAIAQLLKDNTYTPVPRINQ
                     PPSPPKTSQARIILIAEKTIPELDPLVQRRIKVPPLRVRKGDLSDQVNYYISLVCRRKG
                     LTKPEVTPEAIRRLQAYDFPNNLTELENLIRRAIVQLPVGQPLTEEIVWPSQNKKKQLR
                     LNLLNTLPRFRRFLRSVWWPDRLNYWFILPAYTLVVAILFLGPQTRSENFALNLFWAWW
                     WPGVLISFLFVGRLWCAVCPFMIYGELVQKISLWLFPRQLKRWPRQSAERWGGWFLWGL
                     FALILLWEELWNLQNTAYLSACLLLLITAGAIIFSLIFERRFWCRYLCPIGGMNGMFAK
                     LSMTELRAQQGTCSAECTTYQCYKGGPEKGEGQETTGCPLYSHPAQLEDNRDCVLCMTC
                     LKACPHRSVEVNLRPPGIELWTTHQPRSYEVALLFLLLDVVFLHRLPEIQAHLGFNWNL
                     DNFWVHFAVAVALLSLPALIPLAAQVTIGLLHQLKTFLSPNRIQMKPLPFVESAYGYLP
                     LVLAANMAHYLDLGLGEGGRLIPVALATFGLNGEGFPIAVAHPAVINFLQGAALFVGTG
                     LALILTQKIQRISLWSLLPQHFALLALSVLFWQLIV"
                     /codon_start=1
                     /transl_table=11
                     /inference="ab initio prediction:Prodigal:2.6"
                     /inference="similar to AA sequence:UniRef:UniRef90_K9YCM6"
                     /gene="pspF"
     gene            381039..381170
                     /locus_tag="ODCGKP_00324"
     CDS             381039..381170
                     /product="hypothetical protein"
                     /locus_tag="ODCGKP_00324"
                     /protein_id="gnl|Bakta|ODCGKP_00324"
                     /translation="MVALRDFWDFLYFDLDDEQLRERDAPIRERDAPTTGQNDIFKY"
                     /codon_start=1
                     /transl_table=11
                     /inference="ab initio prediction:Prodigal:2.6"
     gene            complement(381167..381616)
                     /locus_tag="ODCGKP_00325"
     CDS             complement(381167..381616)
                     /db_xref="SO:0001217"
                     /db_xref="UniRef:UniRef50_UPI0019526E6D"
                     /product="REP-associated tyrosine transposase"
                     /locus_tag="ODCGKP_00325"
                     /protein_id="gnl|Bakta|ODCGKP_00325"
                     /translation="MAYKKQLPCIEKPNGIYFVTFATWDRLELNPDARQIVLDSCLFFH
                     EKRYYLYSVVIMPDHVHWLLKPYPKDGEQYWSLGSIVHSIKSYSAKQIPRVMKHIGKVW
                     QDGRYDRLIRDRREFFKTWEYIRQNPIKANLGKIPQDYQFFWEVF"
                     /codon_start=1
                     /transl_table=11
                     /inference="ab initio prediction:Prodigal:2.6"
                     /inference="similar to AA
                     sequence:UniRef:UniRef50_UPI0019526E6D"
     gene            382097..383548
                     /locus_tag="ODCGKP_00326"
     CDS             382097..383548
                     /db_xref="SO:0001217"
                     /db_xref="UniRef:UniRef50_K9TPQ4"
                     /product="Transposase IS66 family"
                     /locus_tag="ODCGKP_00326"
                     /protein_id="gnl|Bakta|ODCGKP_00326"
                     /translation="MKEKITIAGKEIPSQDWEQTPVSVKELIRHLEQRILNIEERLGLT
                     SNNSSQPPSSDPPKAKKEKSRQKKKRGGQKGHKGFGRYLYEPDDCREVIEHQPKHCQHC
                     HTELVGIEPDPNPYRHQIVEIPPVKLEIVEHQLHALNCPNCRRKTRASLPPEVPHQGYG
                     ERLRATVGLLSGGYRLSHQNVKTLLWELWGVGMSVGSINRIRQQISQSLRDCVEEARTY
                     VQSSPVTHVDETGWKQHNGDGNNPEQKSSWLWGANSDLVTAYQVTLNRGQSSAKALLGE
                     DYAGIVVSDRYGGYNWIPLEQRQICWAHLKRDLKRISQRSGVAGEIGQALLKLQQRLFR
                     WWYKVRDGTISRHLFQDLVARLRQKFTQLLEEAASWCSSRQEKTPLAKTARTCAEILKV
                     EPALWTFVTQVGVEPTNNRAERDLRGAVIWRKLSFGSHSAEGSEFVARSLTVVTTLRRQ
                     GRNVLDFLILALRSDSPSLLPLPPE"
                     /codon_start=1
                     /transl_table=11
                     /inference="ab initio prediction:Prodigal:2.6"
                     /inference="similar to AA sequence:UniRef:UniRef50_K9TPQ4"
     gene            complement(383624..387130)
                     /locus_tag="ODCGKP_00327"
     CDS             complement(383624..387130)
                     /db_xref="SO:0001217"
                     /db_xref="UniRef:UniRef50_A0A6J7ZEK3"
                     /product="DUF1156 domain-containing protein"
                     /locus_tag="ODCGKP_00327"
                     /protein_id="gnl|Bakta|ODCGKP_00327"
                     /translation="MLSIKENNDNPSYHHPLANPLPQTLKLIESRTVSQRKNMNRPQLF
                     IEKIMPVTLLNEQVNYEHGGNPFKGLHRWYSRKPLSFSRASVLASLLPADLSVEEFAYL
                     LGVYSQGELEFLQQSNLSKEKKEEKIKSDVRLYKTPPGSQRIQKVHDYCEKTWGKRTPV
                     VLDAFAGGGSIPFEAARYGLQVYASDLNPVAVVTMKAAMEYPLRFGPDLQEDIDRWVQW
                     VGDEAQKRLGEFFPSLEGETVQNYLWAHTVQCPSCRSTVPLSPNWWLYKRPEKQNLHKW
                     CAVKPIPNPKEKRVDFELIKGRKGKGSTILYNPAETEKSAVVGASRSLANPSNEKEKPS
                     SLGDRENGENKDVVGASRSLANPSNEKEKPSSLGDIENGENNDVVRASRSLGDIEDGEN
                     KDVVRASRSLGGDVSEQDARTTNKNDLLEFNPKDYSTISRGVGKCPNCGNVIEDDVIKI
                     QAKSGQLDHQLYAVAYKKGKGSLEFRLPEKVDLDAFQNSQKSINKKNSELSIEQLIPDV
                     EVIDGEKTRELIRYGIDTWNKLFNPRQLLTLVTYVEIINEAKAKIREECETEKAEQIAS
                     VQDNFEAVAELEDYYMAKFEAISTYLGLVMDRCVDENCRLTHWNAARGGSRRASSQHAL
                     NLMWNYPETNGYGDLWNSFAEELLSNYSKLCQLFGTKPHSTGLPGIEKHDPKTLQIDAV
                     SADSLFHIPDNSVDAIITDPPYYATIQYAELSDFFYVWQKRVLGDIFPQLFFTDLTDKD
                     REAVANPSRFRNMGTSPDDLANQDYEAKMALAFADHYRVLRDDGVMTVQFNHKESGAWD
                     VLAKSLIDAGFEITASWAVSTENPQNLHQAKKNSVSSTVLLVCRKRGFSDEQVVGASRS
                     LEDNTSEQGSLEDNTSEQGSLEDNTSEQDARTPLTPQNTYNPAWWDDLRPEVANLVESR
                     APDYEANDITGIDLYLSAFGPALNVFSRQYPILDSSGQEVRPEEAFAEARVAIANYRFR
                     NLVQTETAGFDPLTQWYLLAWDAFKAREFPFDEARQLALAIGGFNVSDLAKTHKLLDSA
                     SGTCKLLTPQQRLKKRAFSLKEQEFESQYLVDGLHAIIAIYAEEENLQLVRRFLKNTGL
                     VSNDLFMKTLEVAFKVIPDKTPEYQTLLNLWLGMDEIKAKVVVEQMELNLEGGGQLNLF
                     DE"
                     /codon_start=1
                     /transl_table=11
                     /inference="ab initio prediction:Prodigal:2.6"
                     /inference="similar to AA
                     sequence:UniRef:UniRef50_A0A6J7ZEK3"
     gene            complement(387239..387580)
                     /locus_tag="ODCGKP_00328"
                     /gene="xisI"
     CDS             complement(387239..387580)
                     /db_xref="SO:0001217"
                     /db_xref="UniRef:UniRef50_A0A433UQR2"
                     /product="XisI protein"
                     /locus_tag="ODCGKP_00328"
                     /protein_id="gnl|Bakta|ODCGKP_00328"
                     /translation="MADLNQYQKIVQNLLQEIHQYDTSGTQNGIESQIIFDTEHHHYLL
                     VDVGWEQKQYIYGTIIHIDIKEDKIWIQRNNTEINLAERLVDMGIPKDKIVIGLHSPFM
                     RQFSGYAVN"
                     /codon_start=1
                     /transl_table=11
                     /inference="ab initio prediction:Prodigal:2.6"
                     /inference="similar to AA
                     sequence:UniRef:UniRef50_A0A433UQR2"
                     /gene="xisI"
     gene            complement(387638..388066)
                     /locus_tag="ODCGKP_00329"
     CDS             complement(387638..388066)
                     /db_xref="SO:0001217"
                     /db_xref="UniRef:UniRef50_A0A355DPA8"
                     /db_xref="UniRef:UniRef90_A0A6P0JWV6"
                     /product="Transcriptional regulator"
                     /locus_tag="ODCGKP_00329"
                     /protein_id="gnl|Bakta|ODCGKP_00329"
                     /translation="MQEFQLRVVPTDNNNFALELYQCAYKKAGQKRRPAAKRVGRLKGN
                     ALILARQNVYQVLKANKYDPKTLSHKRQNPYILSEETGVSLAILFQTLQPLRKEEKIIN
                     ITSGIKAMSNEEAHYWFAKVNNGNRNSVLRALRILLGE"
                     /codon_start=1
                     /transl_table=11
                     /inference="ab initio prediction:Prodigal:2.6"
                     /inference="similar to AA
                     sequence:UniRef:UniRef90_A0A6P0JWV6"
     gene            complement(388742..391987)
                     /locus_tag="ODCGKP_00330"
     CDS             complement(388742..391987)
                     /db_xref="SO:0001217"
                     /db_xref="UniRef:UniRef50_A0A0S3UEU5"
                     /product="AAA family ATPase"
                     /locus_tag="ODCGKP_00330"
                     /protein_id="gnl|Bakta|ODCGKP_00330"
                     /translation="MLPSIFTTCIPRTEIQAGELAEEIFAAKIRPVVEGTAPKVYQDVE
                     VFFANTFPTDGIKTLIREVFGRITGKDVGSPVIRLETSFGGGKTHDEIALWHICQQGRR
                     IPNLDRFTDRSWIPDYSVAVAAVDGRDLDPQNGVFHKDTGITTKTLWGEIAYQIGGIRG
                     YELLKGSDESGITPGTSVLEQLIEDTPTVIILDEIARYLRAAQAKSVGQSTLSKQVVGF
                     LFSLMDLAASSQQLILVYSLASASDTFAEETAELNEVVRASARQERVLSPSTDIEIYNI
                     VKQRLFESVSDDAAQAAGKEYLSIYRGSRIDLPDGCQEATYGTAIASSYPFHPELFKLL
                     TQKIASIPEFQRTRGALRLFAVVVQHLWQRANLDNSQDTPWIPLIHTHHIPLGVEEKVT
                     GDLTSRLKRPLMRLPIQADIYNPDGRPAYAQVQDQQWQAAGKPPFTTWVARTIFLHSLT
                     QGISSGIRRAELNLSLLTPNTEIGFVERVLDELGKVAWYLDIDPVTSIARFKEEPSINK
                     IVTEEKEQIGKVEAKEELRSRRDSIFATKVFKLVSSPDSASDVNDVPDAIALCVIDFDE
                     ATINTSQDPPPRLIEQIFNNTGEAGKFRTFRNRLLFLVANRAELDRAIDQAREHKAIQN
                     ILKSPNRLEDISESQQKQLKQKEGEINLNVRIALTNAYRHLFYPAQDDIKAPKGLMHYT
                     LPAQDSSTVKGKNNQQDVILKALRDCRKIRPDAEDPNKPYAPAYILQKVWPDGLDHWTT
                     RNLRDEFSKKISLNLLIEAEILKLRTTIRQGLEEGQWDLAVGQKLYIKTPDAPLNLPDT
                     LEFSDRMVLYRRGILEPPKPKVIELHAQLMPSTEPSKPVRVRWKAKEALKTQLYQNNTL
                     IPGEFRPSDEYEGQVSETTVFRVVADYGNEETESKETRVVITATGDAETVATGRVGEQP
                     GLFTKPEQLDFTGTPNRVFNELSDRCSDLKVQGITRFSVSVAQFLDYRKISTAIPLFAR
                     LQPQIDQTMTIQTGEQFVRLEYQGDIRGFQGFLSTLNNLLNQPNVQGEVNLRLTFDFDK
                     AVPPQGNELNLIKTNLLRNPVDRLMVTAHFQYE"
                     /codon_start=1
                     /transl_table=11
                     /inference="ab initio prediction:Prodigal:2.6"
                     /inference="similar to AA
                     sequence:UniRef:UniRef50_A0A0S3UEU5"
     gene            complement(392319..393245)
                     /locus_tag="ODCGKP_00331"
     CDS             complement(392319..393245)
                     /db_xref="PFAM:PF00805.28"
                     /db_xref="PFAM:PF13576.12"
                     /db_xref="PFAM:PF13599.12"
                     /product="hypothetical protein"
                     /locus_tag="ODCGKP_00331"
                     /protein_id="gnl|Bakta|ODCGKP_00331"
                     /translation="MAVLTPQEVLEQLQQGQGLQAAELSYIDLQEQILDQANFEQAYLR
                     GANLSQASCQQTNFTDSTLIFANLSQGNFTDAQFARANLTSANLSQGQWLKAQAMGAKF
                     HGANLQGLQATEAQFIEADLEGIQCHKANFSAANFQKAKLTAIQLQEVDLSASYFREAR
                     LVDVHFANVLGTQCNFEKAIVLHSRIENSDFSKAIMLAVKADLLQVFDSSLQEVALYGA
                     TLKKAQFTRVNLSQASLLSADLEGASFQEVNLEGTDLQDANLENTSWDKVDFSQCNLTG
                     AIFTDAKGLAQENKQWLQNNGALNVPD"
                     /codon_start=1
                     /transl_table=11
                     /inference="ab initio prediction:Prodigal:2.6"
     gene            complement(393377..393820)
                     /locus_tag="ODCGKP_00332"
     CDS             complement(393377..393820)
                     /db_xref="SO:0001217"
                     /db_xref="UniRef:UniRef50_A0A845X3L8"
                     /db_xref="UniRef:UniRef90_A0A6P0JUK4"
                     /product="Rieske (2Fe-2S) protein"
                     /locus_tag="ODCGKP_00332"
                     /protein_id="gnl|Bakta|ODCGKP_00332"
                     /translation="MERRKFLGWAGIGLLASSFPLVLASCNGGTEETASESEPSSEIDR
                     SVREDGFQAVGKVEDLEAEGYVLDKIADILVLQNAGNLVAVNPICTHQGCTVEWDSDAG
                     VLVCPCHGSQFQPSGEVVSEPATKPLSTYEVKTEEDLVLVKVS"
                     /codon_start=1
                     /transl_table=11
                     /inference="ab initio prediction:Prodigal:2.6"
                     /inference="similar to AA
                     sequence:UniRef:UniRef90_A0A6P0JUK4"
     gene            complement(393864..395570)
                     /locus_tag="ODCGKP_00333"
     CDS             complement(393864..395570)
                     /db_xref="SO:0001217"
                     /db_xref="UniRef:UniRef50_A0A947DEW7"
                     /product="Heme exporter protein C"
                     /locus_tag="ODCGKP_00333"
                     /protein_id="gnl|Bakta|ODCGKP_00333"
                     /translation="MKLTKFVIGLCLGLVLLVIPFNQFHASPLENLQTLTVQLDGRKKP
                     LDAVARETVTQIHGRSTYQTQAGENLDYLHTYLSLWFNDRDWNDEPFILFNYRPLKEQI
                     GLDVERKYFSFAELMRSRLGSVVQQARQKDLNDIDLNRDEREALTLEDRLALMMQTVSN
                     DNLPLVPHPTDRKGTWVGVKQAQEYYSPEQVQPLIADYERLRQTYRLTPNQEQTVGNFA
                     QQLQADLRSLSPQVYPDAEVMQREVNFYKLHPFGKAWKVYLVAFLVMLLVLSIEQLEFY
                     WGAMGIFTVGLGIQGYGFLERMAISGRPPVTNMYESVIWVGFGVAALALLFEGIYRAKY
                     YLLAAAPIAVVCLLLADRLPAVLDPTIKPLVPVLRDNFWLSVHVPTITLSYACFALSMG
                     LGHIILGHYLLAPQAEGRIRKLSGWNYSLLQVGVLLLTTGIILGGIWAHFSWGRFWGWD
                     PKETWALIALLAYLVPLHGRLVGWLSHFGMGVAAVVCFNAVLMAWYGVNFVLGTGLHSY
                     GFSTGGSELLVASLVGIDLLFVLAATTRYQKWFTREPLVTADSATELPQQF"
                     /codon_start=1
                     /transl_table=11
                     /inference="ab initio prediction:Prodigal:2.6"
                     /inference="similar to AA
                     sequence:UniRef:UniRef50_A0A947DEW7"
     gene            complement(395743..397542)
                     /locus_tag="ODCGKP_00334"
                     /gene="resB"
     CDS             complement(395743..397542)
                     /db_xref="SO:0001217"
                     /db_xref="UniRef:UniRef50_A0A2W1JYD4"
                     /db_xref="UniRef:UniRef90_A0A6P0JQA9"
                     /product="Cytochrome c biogenesis protein ResB"
                     /locus_tag="ODCGKP_00334"
                     /protein_id="gnl|Bakta|ODCGKP_00334"
                     /translation="MAVSSFYKRIFGFFGSIKFAIPLLTLITGILIWATFYESQVGSST
                     VQQTIYKSPWFGALMFLLAINLTISALSRYPWRTPRKIGFALTHLGLVVIIAGSAAVIH
                     LGVEGMLLVRTDSPPNNQIRVEGELLEILTPSQDHQQASITTYPDGHVTPTQFAGLSLL
                     QYQENTIKTVRFTEGATVANPAVKLNLNSQRMGQTLNRWLAVAPQPYSQVPVGPATLEI
                     KQVESETQLQDFLAEPQPSPDHQGSLAITHNNQNTTLAIATALGHPQTISNTLQLTVQK
                     FWPDFRLNANNQPISASDQLNNPAIQLEITSPQGQERWFVFSQPNIPPVRTLIAGEPLD
                     NLDITYTVTPPEPDAYFRLLVAPSGQLFYAAKSSHHFQSGAIHVGDTIHPGWADFKITL
                     ADYIPHGQIQRQVVPVATPQPSGTPALQVQTPQGQKTWLPWGEPTTLETNQGELFAAFT
                     PKLLQLPFAVQLDDFIVERNEGSESVAMWTSKIRILDPETEAPLERDVWMNHPTWYRGW
                     KIAQASWNPGDLSQSTLQVKREPLWVTATTWTGSALVILGIATMFYGRSLTQKVKQLSV
                     TPETPENETPENSVEPQLSTLNS"
                     /codon_start=1
                     /transl_table=11
                     /inference="ab initio prediction:Prodigal:2.6"
                     /inference="similar to AA
                     sequence:UniRef:UniRef90_A0A6P0JQA9"
                     /gene="resB"
     gene            complement(397765..398784)
                     /locus_tag="ODCGKP_00335"
     CDS             complement(397765..398784)
                     /db_xref="SO:0001217"
                     /db_xref="UniRef:UniRef50_A0A6P0JNQ0"
                     /product="Glycosyl hydrolase family 32 N-terminal
                     domain-containing protein"
                     /locus_tag="ODCGKP_00335"
                     /protein_id="gnl|Bakta|ODCGKP_00335"
                     /translation="MPWFPLNQYIWDFWFAWSGETLHLFYLQASPADCDYNPERRHNCS
                     AVGHGVLTPWGWQDVSREGPVLARSEGDSWDNLSIWTGSIIEHPQTGEYYLFYTGRRRD
                     DPLVWTPHEVQRSQNIGLATSPDLTHWQRYGNAPILPNPGTPFEGVAWRDPYVIQGEDG
                     LFYAFISTRLQDSAADAGGAIAYQVSDTLEQWPNPPKILVTSEEFYQMEVPQVFWRRFG
                     NQKRFYLLFCLQQGDCSQQRYLQQGQTHCQTGTYYLYSDLVPLDYPDFPLFNSPANLLA
                     AGLYAGKLLNPETVETPLFFAFHWSNAAGQFANGLCDPLQCEFKADGTLALSPYCHLP"
                     /codon_start=1
                     /transl_table=11
                     /inference="ab initio prediction:Prodigal:2.6"
                     /inference="similar to AA
                     sequence:UniRef:UniRef50_A0A6P0JNQ0"
     gene            complement(398786..399934)
                     /locus_tag="ODCGKP_00336"
     CDS             complement(398786..399934)
                     /db_xref="SO:0001217"
                     /db_xref="UniRef:UniRef50_B0C6D6"
                     /db_xref="UniRef:UniRef90_A0A6P0JQ68"
                     /product="DUF4336 domain-containing protein"
                     /locus_tag="ODCGKP_00336"
                     /protein_id="gnl|Bakta|ODCGKP_00336"
                     /translation="MQQSRQQDWSWPFWPVVPIYPYGKRRTLCQEVLQDTLWTFDQLQG
                     IFYVTVPIRMTVVRLDGGGLLVYAPVAPTPECVRLMRELEAKHGEVKVIILPTVSGIEH
                     KVFIGPFARKFPQAQVYIAPHQWSFPLNLPLSWLGFPRKRTHILSPDTPNFPYADQFEY
                     AILGPVKLGLGPFEEVALFHKSSQSLLVTDTVLSIPATPPDILNLDPYPLLFHAKNDTF
                     APIEDTPENRLVGWRRIALFSMYFRPSAVEVVDLAKSIQQAFNAPDRSKKAYFGIYPFK
                     WTQRDTLSFESLRRGGQLLVAPILQKLILSRAKQETLQWVERVANWPFQRILPCHLTAP
                     ITATPEAFRQAFAFLTEPSSLPEADLVLLQELEESFSQRGIL"
                     /codon_start=1
                     /transl_table=11
                     /inference="ab initio prediction:Prodigal:2.6"
                     /inference="similar to AA
                     sequence:UniRef:UniRef90_A0A6P0JQ68"
     gene            400112..400324
                     /locus_tag="ODCGKP_00337"
     CDS             400112..400324
                     /product="hypothetical protein"
                     /locus_tag="ODCGKP_00337"
                     /protein_id="gnl|Bakta|ODCGKP_00337"
                     /translation="MSRGNSPNPSGQQQQKALVSLMSGVGTGIAIGVGIGVLISDVAVG
                     LGIGLAMGVGGGGVLAALYYGGDVQ"
                     /codon_start=1
                     /transl_table=11
                     /inference="ab initio prediction:Prodigal:2.6"
     gene            400390..400863
                     /locus_tag="ODCGKP_00338"
     CDS             400390..400863
                     /db_xref="SO:0001217"
                     /db_xref="UniRef:UniRef50_A0A0W1RDJ5"
                     /db_xref="UniRef:UniRef90_A0A6P0JRX6"
                     /product="DUF1440 domain-containing protein"
                     /locus_tag="ODCGKP_00338"
                     /protein_id="gnl|Bakta|ODCGKP_00338"
                     /translation="MLSKFVRGGIAGAIAFVVANLVSTLLFFQIGKPVLFDPEVQSEKV
                     MAVLFEMEPLPLMFTNGLLYISIAAVIGIVHGVVFFYIEPCLPKRRMKRGAAFAVILWA
                     LMALYFEFHTPFNMFHEPVSLVLLELFFWIIVLMVEGVLISLIYGESRTTSVR"
                     /codon_start=1
                     /transl_table=11
                     /inference="ab initio prediction:Prodigal:2.6"
                     /inference="similar to AA
                     sequence:UniRef:UniRef90_A0A6P0JRX6"
     gene            400977..402173
                     /locus_tag="ODCGKP_00339"
     CDS             400977..402173
                     /db_xref="SO:0001217"
                     /db_xref="UniRef:UniRef50_B0JVX1"
                     /db_xref="UniRef:UniRef90_A0A6P0JR18"
                     /product="N-acetyltransferase"
                     /locus_tag="ODCGKP_00339"
                     /protein_id="gnl|Bakta|ODCGKP_00339"
                     /translation="MVTQRSPQYSIQWVQRMADIPQEPWDAMAKPLATPFLEWDWLNNL
                     ETSGSATRRTGWQPCHLTVWRDRTLIAAAPFYLKGHSYGEFVFDHQWADLAYRLGVEYY
                     PKLLGMTPFTPAIGYRFLIAPGEDEDEITERMVAEIDHFCDRNHISGCNFLFVDPDWKP
                     VMERHGFSGWLHHSYIWSNREFQTFDDYLKVFNANQRRNIKRERKAVTKANLRMDVHVG
                     EEIPHFLYPLIYNFYSSTCDKFFWGSKYLTRQFFEQLYPNFSDRLVLFAAYLDERSSDH
                     PVGLSFCLRKGDKLYGRYWGCFEEFDCLHFEACYYKPIEWAISQGVQTFDPGAGGRHKK
                     RRGFPATPNHSLHRFYNDRMKKILCSYIGEINEMEQEEINAINQDLPFNKREIQLEIH"
                     /codon_start=1
                     /transl_table=11
                     /inference="ab initio prediction:Prodigal:2.6"
                     /inference="similar to AA
                     sequence:UniRef:UniRef90_A0A6P0JR18"
     gene            complement(402176..402907)
                     /locus_tag="ODCGKP_00340"
     CDS             complement(402176..402907)
                     /db_xref="SO:0001217"
                     /db_xref="UniRef:UniRef50_A0A8K1ZZS1"
                     /product="Putative restriction endonuclease
                     domain-containing protein"
                     /locus_tag="ODCGKP_00340"
                     /protein_id="gnl|Bakta|ODCGKP_00340"
                     /translation="MYDLPSENPEDPGLPDEFHDLQPDLLTQTCQSPRYSQQNYFVASD
                     LNLYYDSEHPLWYKRPDWFLVLGVPRSRNQQELRLSYVIWQELVCPFLVVELASPGTEQ
                     EDLGRSERREDGKPTKWEVYEQILQVPYYVIYDRYENQLRGFALRSGQYESFALPERQF
                     WLQELGLGLGLWQGSYEGVAGLWLRFYNAQGEWIPTPREQAEQERERADHAEATVEEER
                     QKNQALRERLLELGVDPDTMP"
                     /codon_start=1
                     /transl_table=11
                     /inference="ab initio prediction:Prodigal:2.6"
                     /inference="similar to AA
                     sequence:UniRef:UniRef50_A0A8K1ZZS1"
     gene            403106..403177
                     /locus_tag="ODCGKP_00341"
                     /gene="trnQ"
     tRNA            403106..403177
                     /db_xref="SO:0000261"
                     /product="tRNA-Gln(ttg)"
                     /locus_tag="ODCGKP_00341"
                     /anticodon=(pos:403138..403140,aa:Gln,seq:ttg)
                     /inference="profile:tRNAscan:2.0"
                     /gene="trnQ"
     gene            complement(403369..404667)
                     /locus_tag="ODCGKP_00342"
     CDS             complement(403369..404667)
                     /db_xref="EC:3.4.11.9"
                     /db_xref="KEGG:K01262"
                     /db_xref="SO:0001217"
                     /db_xref="UniRef:UniRef50_P74468"
                     /db_xref="UniRef:UniRef90_UPI00232EC155"
                     /product="aminopeptidase P N-terminal domain-containing
                     protein"
                     /locus_tag="ODCGKP_00342"
                     /protein_id="gnl|Bakta|ODCGKP_00342"
                     /translation="MSIDPAEYRQRRETFMTKIGDGTAIFRSAPMAVMHNDVEYGFRQD
                     SDFYYLTGFNEPEAVAVFAPHHEEHRYVLFVQPKELDKETWTGYRVGVERAKAEYGADE
                     VYPIAELDEHLPKYLKNSDRILYHLGRDESFNQRILRHWQRLMRLYQKRGQGPTAIEDP
                     SPTLHPMRQVKSPREIELMRQAAQIAATAHNRAREYAQPGVYEYQVQAEIEHTFRIQGG
                     LGFAYPSIVASGENACILHYIENTRQLQEGDLLLIDAGCSYQYYNSDITRTFPVSGQLT
                     KQQQAIYEIVLEAQLKAIEEVKPGNPYNEFHDMAVCVLVQGLLDLGLLQGDLEEIIKEE
                     KYKPFYMHRTGHWLGLDVHDAGAYQHGEDTWHNLQPGHIVTVEPGIYINPNIQPAEGQP
                     EVPPEWRGIGIRIEDDVLVTTTGHEVLTADVPK"
                     /codon_start=1
                     /transl_table=11
                     /inference="ab initio prediction:Prodigal:2.6"
                     /inference="similar to AA
                     sequence:UniRef:UniRef90_UPI00232EC155"
     gene            404996..406693
                     /locus_tag="ODCGKP_00343"
     CDS             404996..406693
                     /product="hypothetical protein"
                     /locus_tag="ODCGKP_00343"
                     /protein_id="gnl|Bakta|ODCGKP_00343"
                     /translation="MAECPVCQTTYLKGKLQRCHVCGWDLSPASYSRLGPLRIEHQVSN
                     AYMERIEAWAHHMWNKQQEQQGEVSKLQHQLQQSAVLQDTPPQIAATTPPNPLEETSSA
                     KLSPGETLPSEGRELLDWLFNQLATAEEERSQLRFQLSQLRTELQRHRNANAQPSGVLL
                     PELKQQELAELRSQLEAQLTQHQAQMQQIDALRRELHSHWFEQFSQLQADKRQQLQLQS
                     HQDTLTREVQSLKLERDKLQQQLRQQTQQFEQQLQTVQEQWEERLNRQQQQWQRTLEEQ
                     NNQWHDQVSQLQDQFKDCDRTLHQLKQDYQTLKQHHNDLTTQFQSSQTQLEQQTQQSRS
                     QQTQLEQLQAQVEEIQNQQDLSVQSEQKREKTQLTLQEDMETLRNSWQQTSNYLDTRLK
                     TLYHQLGQQIKQADETRETLTQSVETQLEAWQQRWHECQQHTHEQLHQLQTHLTAQQSQ
                     FERMKEEFQHSLDTQQGEWQQNWHKVQQQTDEQLHHLKIHLTEQQTQLEQQQAKTQQLE
                     TKIADCIPLHQRCTSLESHLENLEEAFQRLPRVLPTTPKKTPPVYTKY"
                     /codon_start=1
                     /transl_table=11
                     /inference="ab initio prediction:Prodigal:2.6"
     gene            406698..408458
                     /locus_tag="ODCGKP_00344"
     CDS             406698..408458
                     /db_xref="SO:0001217"
                     /db_xref="UniRef:UniRef50_U9W0E6"
                     /product="Cyclic nucleotide-binding protein"
                     /locus_tag="ODCGKP_00344"
                     /protein_id="gnl|Bakta|ODCGKP_00344"
                     /translation="MTQSESVYSAWTEELQPSHLVPSLMAGLVTGIIGVIRAISYAALI
                     FSGTLAVYLNVGVGITVYSTAAISVVVALTSSLPGMIATPLAAPTAVLAGLAAAIAQHL
                     QSSPPEELLPTLIAAIALGSLSTGVFLFMLGKFQLGKVVSVIPFPVVGGFMAGTGWLLV
                     RGAIQVMTDTSLAFSTLAELVVPECLFHWGMGLGLGVLLWGLSQKVKHYLVVPVSLLLA
                     IAGFYVVIFFTQTPFAVVREQGWLLGPFPQGELWQPLTVSQFQMVNWWVILEQSGTIAT
                     LMFISLLSLVLTNNGIELAVEKEIDLNSELQAVGLANIAAGIGSGMAGNQALPSTLLVH
                     KMGANYRLAGVFKLIPCLLVLVLGSEFLSYFPKPILGGLLLYLGIDLLVQWTYKAAFKL
                     PLTDYLTVWLILVVINSVGFLQGVLVGLGMSVLLFVVNYSRVNVTKDEFSGAACQSDLE
                     RNPQQLKILQQSGNKIYVLQLQGFIFFGTANKLLEQVRDRITQFKPNSLQYIIIDFHLV
                     SGIDSSAVLNFSKIKKLAEQRKITLVYIGVTDKINEFLKRGEAIDSSEIQFFGTLNEGL
                     AWCEDNILPK"
                     /codon_start=1
                     /transl_table=11
                     /inference="ab initio prediction:Prodigal:2.6"
                     /inference="similar to AA sequence:UniRef:UniRef50_U9W0E6"
     gene            complement(408731..409579)
                     /locus_tag="ODCGKP_00345"
     CDS             complement(408731..409579)
                     /db_xref="SO:0001217"
                     /db_xref="UniRef:UniRef50_U5DM21"
                     /product="Putative hydrolase or acyltransferase (Alpha/beta
                     hydrolase superfamily)"
                     /locus_tag="ODCGKP_00345"
                     /protein_id="gnl|Bakta|ODCGKP_00345"
                     /translation="MTQITENTLTNGSLGWFYRQIVPPSETDKLPVVLLHGIPSQSYSW
                     RGVMPALMEYGFRAIAPDWLGHGFSDKPDKRDFAYSPDAYIQALDEFLETLDLTPCHLV
                     VQGFLGSVGIQYALRNPEKIDRLVILNTPLSSTVKLPWKMKLWGVPLVGDMLTQDPLLI
                     DRTLEGGSGFVIQDEDLDMYRRPFLQTSDTGRSLLATVQNLQLLNVTSEIAKGLSEWKK
                     PTQIIWGMNDPWLLSDNAKVLSDRPNFDFEPLPEAKHYPQEHWSEELNPLLVDFLRRTV
                     A"
                     /codon_start=1
                     /transl_table=11
                     /inference="ab initio prediction:Prodigal:2.6"
                     /inference="similar to AA sequence:UniRef:UniRef50_U5DM21"
     gene            409696..410115
                     /locus_tag="ODCGKP_00346"
     CDS             409696..410115
                     /db_xref="SO:0001217"
                     /db_xref="UniRef:UniRef50_K9QIQ4"
                     /db_xref="UniRef:UniRef90_A0A6P0JUI5"
                     /product="SRPBCC family protein"
                     /locus_tag="ODCGKP_00346"
                     /protein_id="gnl|Bakta|ODCGKP_00346"
                     /translation="MNAAEQARSVHLTSKIAAVVNLFKTEFPDAKADLKPWCNDPDTQE
                     WVDPESIDIGFHLPGWSPRFQGRSILVQIRFHEDPLEKTYQLIGLETAAFNHNGEAWRL
                     STVHNWELEGVSPPNPDVVEKMKHFCRQVFFLFHS"
                     /codon_start=1
                     /transl_table=11
                     /inference="ab initio prediction:Prodigal:2.6"
                     /inference="similar to AA
                     sequence:UniRef:UniRef90_A0A6P0JUI5"
     gene            complement(410101..410523)
                     /locus_tag="ODCGKP_00347"
     CDS             complement(410101..410523)
                     /db_xref="SO:0001217"
                     /db_xref="UniRef:UniRef50_B2J840"
                     /db_xref="UniRef:UniRef90_A0A6P0JVY3"
                     /product="DUF393 domain-containing protein"
                     /locus_tag="ODCGKP_00347"
                     /protein_id="gnl|Bakta|ODCGKP_00347"
                     /translation="MNYHIIYDGNCNLCVTLTQLLEQFDRGQLFDYIPMQDDRTLAQFQ
                     MTPQDCEAGMILLEDNTPTQRWQGSAAVEKITELLPTGELWMAAYKAIPGLKELGDQVY
                     SQVRDRRYEWFGQRDSTYFSAYPCPCSANVDPSTVE"
                     /codon_start=1
                     /transl_table=11
                     /inference="ab initio prediction:Prodigal:2.6"
                     /inference="similar to AA
                     sequence:UniRef:UniRef90_A0A6P0JVY3"
     gene            complement(410533..411312)
                     /locus_tag="ODCGKP_00348"
     CDS             complement(410533..411312)
                     /db_xref="SO:0001217"
                     /db_xref="UniRef:UniRef50_A0A0B6WYJ9"
                     /db_xref="UniRef:UniRef90_A0A6P0JV87"
                     /product="Glycosyltransferase family 2 protein"
                     /locus_tag="ODCGKP_00348"
                     /protein_id="gnl|Bakta|ODCGKP_00348"
                     /translation="MLLQTLSVIIPVYNEEQTLTEVVRQVACISHLQEIIIVDDCSSDR
                     TLEVAHFLAKTYPLVHVISHTINQGKTAAIKTALTHVKGDIVIVQDADLEYDPQEIPLV
                     IQPILEGKADVVYGSRFLVRRAARVLYFYHSIANHFLTFLSNSFTNLNMTDVETGYKAF
                     RRDIICNMSIVSRGFGFEIEVTAKVAKLARLGFSVYEVPISYYGRTYEEGKKINFRDGL
                     AAIWYIFRFNLFSRLNTAFPQLPKIRPSRYQRSHPQP"
                     /codon_start=1
                     /transl_table=11
                     /inference="ab initio prediction:Prodigal:2.6"
                     /inference="similar to AA
                     sequence:UniRef:UniRef90_A0A6P0JV87"
     gene            complement(411331..412467)
                     /locus_tag="ODCGKP_00349"
     CDS             complement(411331..412467)
                     /db_xref="SO:0001217"
                     /db_xref="UniRef:UniRef50_A0A1Q8ZF25"
                     /product="Glycosyltransferase subfamily 4-like N-terminal
                     domain-containing protein"
                     /locus_tag="ODCGKP_00349"
                     /protein_id="gnl|Bakta|ODCGKP_00349"
                     /translation="MKILSISNCPLNESQGSGYVVVNFSRGLRKLGHEVDNFAPDDYEP
                     WQFLRGRANNYRLALGMLPFTLKQLKKKQYDIIEFYGADAWLTIYFLSRFWRKQYLLVH
                     HSNGLETQFISTLKQYPQFQNTPQKWYQLDQSFLFQYAFREVQGIITQSDYNRNYALQQ
                     RYQEEARVQTISSGLAADYLGLPVNLTRPPVIGYCGSWISCKGIKTIQQDIPAILETFP
                     ETQFVLIGVGEDFRVTDYFPTSLQSQIKVIPFVADKQELAKIYQTLSIVIVPSLYESFS
                     LVTAEAMACGCAVVASRVGYAVGRQHQEEIWLLDSPTSPHLYEAVKTLLANEPLRLRIA
                     QQGYQAVQHLTWGNAIARLEQVYQTWLKQHRQNIISHS"
                     /codon_start=1
                     /transl_table=11
                     /inference="ab initio prediction:Prodigal:2.6"
                     /inference="similar to AA
                     sequence:UniRef:UniRef50_A0A1Q8ZF25"
     gene            complement(412548..413384)
                     /locus_tag="ODCGKP_00350"
     CDS             complement(412548..413384)
                     /db_xref="SO:0001217"
                     /db_xref="UniRef:UniRef50_B4D1K0"
                     /db_xref="UniRef:UniRef90_A0A6P0JUL7"
                     /product="Glycosyltransferase family 2 protein"
                     /locus_tag="ODCGKP_00350"
                     /protein_id="gnl|Bakta|ODCGKP_00350"
                     /translation="MTSKVHLSIALLTRNRPKSLNQCLESVRLQSVQPFEIVVSDDSDP
                     DLVQETKSVADRWDCRYITGRSQGLYSNRNHAAIACQGTHIRTMDDDHILPPGHLEKCL
                     EAVQFDPYSIWTTGEIGYIEGKFYNKAETANQLSPSGVGVSIKDPNNNWGIADGSTIYP
                     RTIYDQGLRMLEDYNYGESYLEFGAYLYAKGFRSRCLLGVYVEHYGESTTITRRPLSMY
                     ESRLYSSICYNLYFHKNYTKFLRYLTAYTWRLRKYRNIAKYLPKVLHNVNKRWGNL"
                     /codon_start=1
                     /transl_table=11
                     /inference="ab initio prediction:Prodigal:2.6"
                     /inference="similar to AA
                     sequence:UniRef:UniRef90_A0A6P0JUL7"
     gene            complement(413381..414544)
                     /locus_tag="ODCGKP_00351"
     CDS             complement(413381..414544)
                     /db_xref="SO:0001217"
                     /db_xref="UniRef:UniRef50_A0A6P2AXL2"
                     /db_xref="UniRef:UniRef90_A0A6P0JT38"
                     /product="Glycosyltransferase family 4 protein"
                     /locus_tag="ODCGKP_00351"
                     /protein_id="gnl|Bakta|ODCGKP_00351"
                     /translation="MRPLNILLMLHVPLNRNFGGSRVQLELAEEWQKQGHHIAKFDAND
                     AYPQAKHSLFHTLTRPRFHTKAEQFIREQGHRFDIIDAHQGNVTCSKANLGFSGLWVTR
                     SVGLYPLYEAFRRSTVGNVPERWKTRLVNGVLTWRDRKEMSHCFQSYHHCDLINLPNPD
                     EKAYLEQAAGLGEKCVVFPFGLSDQRLTTLQQSSKPPAVRLQSPQVVFIGTWCLRKGSK
                     DWPQMIQRVKAAIPEVQFLFLGTGSPANVVLEDLNLPSSDGIKIIPSYDSDTLPHLLEN
                     ATVGVFPSYIEGFGFAVLEKLAAGIPTIAYDVPGPREMLQQSPFPLMVQVGDTQALSQK
                     LIDLLRLEETQYGSLVQDCQTIAETFRWSRIATEMLAVYQEHLTQLQ"
                     /codon_start=1
                     /transl_table=11
                     /inference="ab initio prediction:Prodigal:2.6"
                     /inference="similar to AA
                     sequence:UniRef:UniRef90_A0A6P0JT38"
     gene            complement(414701..415501)
                     /locus_tag="ODCGKP_00352"
     CDS             complement(414701..415501)
                     /db_xref="SO:0001217"
                     /db_xref="UniRef:UniRef50_B4VMX7"
                     /db_xref="UniRef:UniRef90_UPI00232D9B34"
                     /product="Uma2 family endonuclease"
                     /locus_tag="ODCGKP_00352"
                     /protein_id="gnl|Bakta|ODCGKP_00352"
                     /translation="MTQSIDPLSLPPPFPDHTQLPAEDGTFVKNFQEHPQSILLTDSLE
                     PVLRDRHPDGHYAIGQDSGIYWRLTDPPQRGAEAPDWYYVPNVPPLLDGQHRRSYVLWR
                     EHISPLIALEFASGTGEEERDRTTLSQVDAGEAERPGKFWVYEQIIHIAYYGIYLVNEG
                     ELEMYHLVNGFYHPLPPNDRGHYPIEPLGIELGLWEGNYQNQHSLWLRWWDNQGNLLLT
                     GREQAEAVEQSQQEAIPRLLSLGLTPEQVANALGLTLDDIHPFL"
                     /codon_start=1
                     /transl_table=11
                     /inference="ab initio prediction:Prodigal:2.6"
                     /inference="similar to AA
                     sequence:UniRef:UniRef90_UPI00232D9B34"
     gene            complement(415644..416483)
                     /locus_tag="ODCGKP_00353"
     CDS             complement(415644..416483)
                     /db_xref="SO:0001217"
                     /db_xref="UniRef:UniRef50_A0A6P2ATZ0"
                     /db_xref="UniRef:UniRef90_A0A6P0K259"
                     /product="Glycosyl transferase"
                     /locus_tag="ODCGKP_00353"
                     /protein_id="gnl|Bakta|ODCGKP_00353"
                     /translation="MVNIGYRLARLKGKITRNLYKKNIDQRLRVPIENFTRLNCSVYCL
                     SCPKDFPEQVANIRSFFKYVGIPQTYVIVADGYSPEQCKFLYQLHACIKVIPLQDFIGD
                     QLPQPVYDYAASNGMGKKLATILSIPRKKTAIYTDSDVLFFPGGKELTQRINRNDLQSY
                     YLPDADPAFDPRILQDTEQDNPVNGGFILFKHQPDWSLAMERFLNLTDPPNYFTEQTMM
                     HLTLHRDDAKPLPKDKYVMGRDDEFMYRDRYAKDSTVLRHYVTPVRHKFWCNWQYLV"
                     /codon_start=1
                     /transl_table=11
                     /inference="ab initio prediction:Prodigal:2.6"
                     /inference="similar to AA
                     sequence:UniRef:UniRef90_A0A6P0K259"
     gene            complement(416630..417682)
                     /locus_tag="ODCGKP_00354"
     CDS             complement(416630..417682)
                     /db_xref="SO:0001217"
                     /db_xref="UniRef:UniRef50_A0A845WXN5"
                     /product="Glycosyltransferase"
                     /locus_tag="ODCGKP_00354"
                     /protein_id="gnl|Bakta|ODCGKP_00354"
                     /translation="MPILTHPLTLDDLPPPLPQKRGWCWTQQSDPLLTNRDYPLISIVI
                     PSYNQGQFLEETLRSVLLQRYPHLEVIVIDGGSDDESVSILQKYAPFLAYWVSEPDYGQ
                     SDAINKGFQQATGALIGWQNSDDTYEPNVFRAVANAYLEHPEADVFYGLVRHIDETGQF
                     VMDYPVTEATIAQMIPYSAVTNHAVFYTQAIIQAGHKINPKLQHCMDQEFILRLLIQGY
                     NFHFDPNIIANWRIYTATKSSRQMDVWARESFQLCWQVYQNQDLDLTTRKKAQDCLYSL
                     CLNNFNHGRASIFCDQIQVLVKEFGFFSLSGIMWLKYALALLGEKRLQKLLYFKEQYKA
                     FSRQHSAFSF"
                     /codon_start=1
                     /transl_table=11
                     /inference="ab initio prediction:Prodigal:2.6"
                     /inference="similar to AA
                     sequence:UniRef:UniRef50_A0A845WXN5"
     gene            complement(417682..418899)
                     /locus_tag="ODCGKP_00355"
     CDS             complement(417682..418899)
                     /db_xref="SO:0001217"
                     /db_xref="UniRef:UniRef50_A0A2W1JG52"
                     /db_xref="UniRef:UniRef90_A0A6P0JY78"
                     /product="Glycosyltransferase"
                     /locus_tag="ODCGKP_00355"
                     /protein_id="gnl|Bakta|ODCGKP_00355"
                     /translation="MKILQINQSDISGGAAIAAYRLHIGLLQHNIDSHLFVGYSKTNHP
                     HVSVIPRRVWLENQLSRINRRFSLNYLNIVSSFELPQHPRYQDADLLHLHNLHTGYFNY
                     LALPQLTTQKPTVWTLHDMWSFTGHCAYSYDCTRWQGGCGQCPYPDEYPAISWDSSGWE
                     WRIKQWVYDNSNLVIVTPSLWLKQQAEQSLLQRFPVYHIPYGLDHQVFQPLDPQQCRQV
                     LGLPATGYVVLFGVVQFRHRRKGGDLLLEALAALPERIKSATVLLMFGQGGEDLAEQVG
                     MKGMHLGYVGNDRLKTIAYSAADLSILPTRLDNCPLGILESFACGTPVVSFAVGGVPEL
                     VYPYKTGYLAPPEDAQELSRGIVELLQAEDLRGQMRENCRAIAQQDYTLELQVQRYSDL
                     YRSLLT"
                     /codon_start=1
                     /transl_table=11
                     /inference="ab initio prediction:Prodigal:2.6"
                     /inference="similar to AA
                     sequence:UniRef:UniRef90_A0A6P0JY78"
     repeat_region   419281..419911
                     /note="CRISPR array with 9 repeats of length 37, consensus
                     sequence CTGTGATAACCTTTGATTGCCGTTAGGCGTTGATCAC and spacer
                     length 36"
                     /db_xref="SO:0001459"
                     /rpt_family="CRISPR"
                     /rpt_type=direct
                     /rpt_unit_seq="CTGTGATAACCTTTGATTGCCGTTAGGCGTTGATCAC"
                     /inference="COORDINATES:alignment:pilercr:1.02"
     gene            419916..420182
                     /locus_tag="ODCGKP_00356"
     CDS             419916..420182
                     /db_xref="SO:0001217"
                     /db_xref="UniRef:UniRef50_B1WV24"
                     /db_xref="UniRef:UniRef90_UPI00232BEBF2"
                     /product="UPF0175 family protein"
                     /locus_tag="ODCGKP_00356"
                     /protein_id="gnl|Bakta|ODCGKP_00356"
                     /translation="MQITINLPEEIGQELEAKLGNLSQQMLEALAVESYRKGVLTSAQV
                     QSLLNLPSRWETEAFLQRSQAYLNYTETDFEKDINTLNHVLSE"
                     /codon_start=1
                     /transl_table=11
                     /inference="ab initio prediction:Prodigal:2.6"
                     /inference="similar to AA
                     sequence:UniRef:UniRef90_UPI00232BEBF2"
     gene            420489..421472
                     /locus_tag="ODCGKP_00357"
                     /gene="yafY"
     CDS             420489..421472
                     /db_xref="SO:0001217"
                     /db_xref="UniRef:UniRef50_B1XPP4"
                     /db_xref="UniRef:UniRef90_UPI00232C5965"
                     /product="YafY family protein"
                     /locus_tag="ODCGKP_00357"
                     /protein_id="gnl|Bakta|ODCGKP_00357"
                     /translation="MSRHLERLLHLDQQLRSRSRQTCETLADALEVSPRTVRNDINFLR
                     DRFSAPLEWSKTHGWYYTDTDWRLPSISLSQGELFALTLGARMLEAYAGSAYEGLLQSA
                     IARLSERLPEPVAINLHQLAQERVQFRAGGEIILDPQIWTDLIQACTKSQRVWMRYYSP
                     KSDKTSERTIDPYVLDVYRGSNPYLWAYCHLRQEIRSFRVDRIRELVVTSEPFERDRNF
                     DLKTVLGDSFQYQVGGDPVDIAIWFDEPTARYITERKWHSSQRIETHCDRSITLHLKVT
                     GLEDVKRWVLGYGRGAVVKHPPELVALMREEVTTLNEQYQLEVETQ"
                     /codon_start=1
                     /transl_table=11
                     /inference="ab initio prediction:Prodigal:2.6"
                     /inference="similar to AA
                     sequence:UniRef:UniRef90_UPI00232C5965"
                     /gene="yafY"
     gene            421481..421705
                     /locus_tag="ODCGKP_00358"
     CDS             421481..421705
                     /product="hypothetical protein"
                     /locus_tag="ODCGKP_00358"
                     /protein_id="gnl|Bakta|ODCGKP_00358"
                     /translation="MYHQKRTSFDAAKYRIQLNSLAALSKVNRISVFSEISPFFAPLDA
                     VRRFYSLALATIVSGCGHSSKGWVNMNSE"
                     /codon_start=1
                     /transl_table=11
                     /inference="ab initio prediction:Prodigal:2.6"
     gene            421778..421993
                     /locus_tag="ODCGKP_00359"
     CDS             421778..421993
                     /product="hypothetical protein"
                     /locus_tag="ODCGKP_00359"
                     /protein_id="gnl|Bakta|ODCGKP_00359"
                     /translation="MAKKTHFNKGVYQQLPLSFLHSAEILTTQQFQKHFELSPSEVQKA
                     RKRGHWETDHFVILYKARNRWKAIAV"
                     /codon_start=1
                     /transl_table=11
                     /inference="ab initio prediction:Prodigal:2.6"
     gene            422099..422764
                     /locus_tag="ODCGKP_00360"
                     /gene="cas6"
     CDS             422099..422764
                     /db_xref="GO:0043571"
                     /db_xref="SO:0001217"
                     /db_xref="UniRef:UniRef50_A0A0D6ADC8"
                     /db_xref="UniRef:UniRef90_UPI00232E6B2A"
                     /product="type I-MYXAN CRISPR-associated protein Cas6/Cmx6"
                     /locus_tag="ODCGKP_00360"
                     /protein_id="gnl|Bakta|ODCGKP_00360"
                     /translation="MTNIINLTFPVTGNQLPADHNYRLYAAIASKLPQLHDLQDLAINT
                     ITGIPDRQGIIDLTRSSRLWMRLPVEAIAQVYQLAGETLQVGRHTIQLGNPELQTLKPI
                     DTLKARLVSIKGYTEPVPFLQAAQRQLQALNINANIGIPANYQGEPKRLTLTIHKPERN
                     YTIVGFSVVASDLSPEDSITLQIQGLGGKRRMGCGVFYPNLPVNRRSRGGQDAEATFS"
                     /codon_start=1
                     /transl_table=11
                     /inference="ab initio prediction:Prodigal:2.6"
                     /inference="similar to AA
                     sequence:UniRef:UniRef90_UPI00232E6B2A"
                     /gene="cas6"
     gene            422742..424595
                     /locus_tag="ODCGKP_00361"
     CDS             422742..424595
                     /db_xref="SO:0001217"
                     /db_xref="UniRef:UniRef50_A0A7H0F5Q7"
                     /db_xref="UniRef:UniRef90_UPI00232C2C80"
                     /product="CRISPR-associated helicase Cas3'"
                     /locus_tag="ODCGKP_00361"
                     /protein_id="gnl|Bakta|ODCGKP_00361"
                     /translation="MQKQLLAKSLKYGELTLEQHLIDTETAVQHIFKGRILKNWCRFFG
                     VTDAEVFLQHLRIAALFHDVGKANADFIALINGSREKQTLRHEWISALILHYPTVWQWL
                     DKSGLDREAIVAAVLSHHLRAAYKDWGKPQNQKKTVTFYLDHPQIQQIFQKIAAIAGVT
                     GVPELPQQWVESDRWEKVFSEVNSIGRQLGRQIKRDKGRRALVLALKAGVIAADSVASG
                     IFRTDRSEAIPLWVEQTLHSPCLTPEELEDKILQPRYKQIEKDRKQPFQLKPFQEQAPS
                     LGDSLLLLSGCGTGKTLFGYKWSQGVLSRHQLGRLIFLYPTRGTATEGFKDYVAWAPES
                     DASLLTGTATYELNNMAENPSEATRDKDYTSDERLYALGFWGKRFFSATVDQFLSFLTH
                     SYSGLCLLPVLADSVVIIDEVHSFSREMFDNLISFLEHFNIPVLCMTATLPQSRQDELQ
                     DFLEVFSTTESRAKLEEPEKAEQHPRYQVQSCDYDTAYRHAIAAYQQGERVLWVVNTVN
                     RCREIATLLENDLPTEVLTYHSRFTLKDRQNRHSATVAAFKTKEGERKPAIAVTTQVCE
                     MSLDLDADVLISETAPISSLVQRFGRSNRHLARGDDFRAAI"
                     /codon_start=1
                     /transl_table=11
                     /inference="ab initio prediction:Prodigal:2.6"
                     /inference="similar to AA
                     sequence:UniRef:UniRef90_UPI00232C2C80"
     gene            424758..425006
                     /locus_tag="ODCGKP_00362"
     CDS             424758..425006
                     /product="hypothetical protein"
                     /locus_tag="ODCGKP_00362"
                     /protein_id="gnl|Bakta|ODCGKP_00362"
                     /translation="MRGGYWAKSESFREDNDYSVSAILDQDLDRVKQLIDDKKPYDGYI
                     LPIPKSAVSPQDPPDWLPKYLAIAPSDKYCSQRGFGQ"
                     /codon_start=1
                     /transl_table=11
                     /inference="ab initio prediction:Prodigal:2.6"
     gene            425003..426655
                     /locus_tag="ODCGKP_00363"
                     /gene="cmx8"
     CDS             425003..426655
                     /db_xref="SO:0001217"
                     /db_xref="UniRef:UniRef50_A0A068N831"
                     /db_xref="UniRef:UniRef90_UPI00232A7B84"
                     /product="type I-MYXAN CRISPR-associated protein Cmx8"
                     /locus_tag="ODCGKP_00363"
                     /protein_id="gnl|Bakta|ODCGKP_00363"
                     /translation="MIELTYHLAELPSVQHRAGLAGLVLMVQELSRYPEFADREGVVLE
                     FSELEDTHATLQLNEAGLQALFDFAYSATLDERSTNKKIKKYDRVEEEETTDKKGQTKT
                     IQRYYYSVVVPKGAFLADWDKSGDENTPGLWIKLWRDMLWTIIRGIPTTRKSYDERVEG
                     KPPYTKDVTETWKALQTPEKVTGQRSQYYLGAMTINPENIPTQDTVAHQFLLHFWVYVA
                     QVYCPAILNKDGKREISGYVLAIPDVANLVDFCDEFKDVLDERETHPYGYRPREAIIDL
                     PEEGGLELMRLMRERISRRTGNQLLADLVLGVEVIHAEKVGNVVKIRSLNYVEPLTRQV
                     DRYAEIKQAYWCPWFRRQRLLNLLHSTPESPETDAALQELPAWLEFDALLSRIPRKWLQ
                     DPYFNHDARELFKNEVPQNGENAMTQEIRHYAEIVYRVCQHYVLSKLDSKYGLVWKECQ
                     GKPKKEQEYNDKKTKIANDAFLAVRSRTEAQVFIEYFVSTLYPYIRKDEFPDFAETLFN
                     HTHEIRALTLLGLSSQFSSSKKTDQSNTSNDAA"
                     /codon_start=1
                     /transl_table=11
                     /inference="ab initio prediction:Prodigal:2.6"
                     /inference="similar to AA
                     sequence:UniRef:UniRef90_UPI00232A7B84"
                     /gene="cmx8"
     gene            426713..427618
                     /locus_tag="ODCGKP_00364"
                     /gene="devR"
     CDS             426713..427618
                     /db_xref="KEGG:K19075"
                     /db_xref="SO:0001217"
                     /db_xref="UniRef:UniRef50_D5ECJ1"
                     /db_xref="UniRef:UniRef90_UPI00232E456A"
                     /product="CRISPR-associated autoregulator, DevR family"
                     /locus_tag="ODCGKP_00364"
                     /protein_id="gnl|Bakta|ODCGKP_00364"
                     /translation="MTNLNLFATVLTYPAPSGNYRGESEENRTVLQKIAIDGQKYAIIS
                     PESIRNALRETLILLDQPHNRTRLHDQDQLAVEFKEFPNADKYADDFLFGYMVAQNTEV
                     KEMKKRDLPPKRDSIFRCNLAVALNPYKYDAVFHQSPLNAGNSPWKNASTSALLHREVT
                     HTAFQYPFALSQRDCLQKPDWVRALLQAIAQLNGVAGGHARAYYEFAPRSVVARLTPKL
                     VAGYKTYGFDETGHFSELSRLSSPDAEDCDLPGDEFWLGGEIVRQLNPEEKTRLENAGV
                     HLFANPEKLFHELADTFLGG"
                     /codon_start=1
                     /transl_table=11
                     /inference="ab initio prediction:Prodigal:2.6"
                     /inference="similar to AA
                     sequence:UniRef:UniRef90_UPI00232E456A"
                     /gene="devR"
     gene            427624..428304
                     /locus_tag="ODCGKP_00365"
     CDS             427624..428304
                     /db_xref="KEGG:K19090"
                     /db_xref="SO:0001217"
                     /db_xref="UniRef:UniRef50_A0A935DLP4"
                     /db_xref="UniRef:UniRef90_UPI00232EBD60"
                     /product="CRISPR-associated protein Cas5"
                     /locus_tag="ODCGKP_00365"
                     /protein_id="gnl|Bakta|ODCGKP_00365"
                     /translation="MYLRLKAPFAAFRTFQSGSYRSTTPIPSPSTVYGLLLNLAGIEQR
                     GETTNPITPIRENLPSMELAIAIPNGSNSEKAIFSQQLHTYPVGSSGKDLAQKTHGAKY
                     WIVPVRREVLVNLDIVVGVKATQELCDRILQGLNGELNEPRYGLPFAGDNNFLFDEISI
                     SETAPFARWYCPLEVEERPKRGVCRLTTWIDREDNTKTQTQVFVPSEFALTPPDQAWIP
                     LPPP"
                     /codon_start=1
                     /transl_table=11
                     /inference="ab initio prediction:Prodigal:2.6"
                     /inference="similar to AA
                     sequence:UniRef:UniRef90_UPI00232EBD60"
     repeat_region   428664..429297
                     /note="CRISPR array with 9 repeats of length 37, consensus
                     sequence CTGTGATAACCTTTGATTGCCGTAAGGCGTTGATCAC and spacer
                     length 36"
                     /db_xref="SO:0001459"
                     /rpt_family="CRISPR"
                     /rpt_type=direct
                     /rpt_unit_seq="CTGTGATAACCTTTGATTGCCGTAAGGCGTTGATCAC"
                     /inference="COORDINATES:alignment:pilercr:1.02"
     gene            429394..429576
                     /locus_tag="ODCGKP_00366"
     CDS             429394..429576
                     /db_xref="SO:0001217"
                     /db_xref="UniRef:UniRef50_A0A2T1C7H4"
                     /product="DUF6888 domain-containing protein"
                     /locus_tag="ODCGKP_00366"
                     /protein_id="gnl|Bakta|ODCGKP_00366"
                     /translation="MPTDKQKETVIFVCQLLSNLYQPINLFRYDKRLKIIYILAGLNDG
                     LEIVINQDGNWDFEL"
                     /codon_start=1
                     /transl_table=11
                     /inference="ab initio prediction:Prodigal:2.6"
                     /inference="similar to AA
                     sequence:UniRef:UniRef50_A0A2T1C7H4"
     gene            429573..429776
                     /locus_tag="ODCGKP_00367"
     CDS             429573..429776
                     /db_xref="SO:0001217"
                     /db_xref="UniRef:UniRef50_A0A845Z3B4"
                     /db_xref="UniRef:UniRef90_UPI00232DE3AE"
                     /product="DUF6887 domain-containing protein"
                     /locus_tag="ODCGKP_00367"
                     /protein_id="gnl|Bakta|ODCGKP_00367"
                     /translation="MKEHLSQMNNTELRQYLSEHRNDEENFSQALEILMNRKKNNFKYP
                     PPSEIDAEEIEAILKEKLNKKQ"
                     /codon_start=1
                     /transl_table=11
                     /inference="ab initio prediction:Prodigal:2.6"
                     /inference="similar to AA
                     sequence:UniRef:UniRef90_UPI00232DE3AE"
     gene            429913..431535
                     /locus_tag="ODCGKP_00368"
                     /gene="cas1"
     CDS             429913..431535
                     /db_xref="GO:0004520"
                     /db_xref="GO:0043571"
                     /db_xref="GO:0046872"
                     /db_xref="SO:0001217"
                     /db_xref="UniRef:UniRef50_A0A372DKP0"
                     /db_xref="UniRef:UniRef90_UPI00232E0699"
                     /product="CRISPR-associated endonuclease Cas1"
                     /locus_tag="ODCGKP_00368"
                     /protein_id="gnl|Bakta|ODCGKP_00368"
                     /translation="MRVSALHAFGYCPRLFYLEEVEELYTQDAAVFAGRRLHAEIERNE
                     EDNWEDLYLENETLGLRGRVDALRTRDGQLIPYEHKRGRCYRDEQKQAQAWESDKLQVL
                     AYCCLIEAALGTPVAEGRIRYHADNVVVHIPLDDSGRDWVHQTITEAGMLRHSAYRPPV
                     TENEKLCQRCSLAPVCLPEEARLAHHKEVSSLRLFPPDDERQIIHVLEPGSRLGRTGER
                     LKLTRRDRTPDIFPTQQVGQVVLHSFSQISTQALHFCASQGIGVHWISGGGRYVGSFEQ
                     RRGSIQRRRWQYQALAHPEACLTLAQTLVTGRGRGQRQFLMRGKRNVKGKVAHLDKTIA
                     QMKAILKQVPDASSLETLLGLEGKLAALYFGGLPHIISPQVPPELRFTHRNRQPPKDRF
                     NAMLGFGYALLLKDVMNAILTVGLEPALGFYHQPRSQAPPLALDLMELFRVPLVDMPIV
                     ASIHRGQWDIEADFTIRGEQVWLSDLGRHKFVELYEQRKAQTWKHPKLGYSLTYRRFLE
                     LEVRLLEKEWCAEGGVFGQWVVR"
                     /codon_start=1
                     /transl_table=11
                     /inference="ab initio prediction:Prodigal:2.6"
                     /inference="similar to AA
                     sequence:UniRef:UniRef90_UPI00232E0699"
                     /gene="cas1"
     gene            431545..431838
                     /locus_tag="ODCGKP_00369"
                     /gene="cas2"
     CDS             431545..431838
                     /db_xref="GO:0004521"
                     /db_xref="GO:0043571"
                     /db_xref="SO:0001217"
                     /db_xref="UniRef:UniRef50_Q1CW51"
                     /db_xref="UniRef:UniRef90_UPI00232D5D11"
                     /product="CRISPR-associated endonuclease Cas2"
                     /locus_tag="ODCGKP_00369"
                     /protein_id="gnl|Bakta|ODCGKP_00369"
                     /translation="MAERHYWYLVAYDIRSPKRWRRAYKIITGYGDRVQYSLFRCWLTQ
                     RQREKLRWQLEEVLTEEDDLLLIQLSAQCIRNLALYNRPNAWQQWDSGYRIF"
                     /codon_start=1
                     /transl_table=11
                     /inference="ab initio prediction:Prodigal:2.6"
                     /inference="similar to AA
                     sequence:UniRef:UniRef90_UPI00232D5D11"
                     /gene="cas2"
     gene            432289..>432495
                     /locus_tag="ODCGKP_00370"
                     /pseudogene="unitary"
     CDS             432289..>432495
                     /note="Internal stop codon at 432493. Frameshift due to
                     insertion around 432496. Nonsense mutation around 432493."
                     /note="(3' truncated)"
                     /db_xref="SO:0001217"
                     /db_xref="UniRef:UniRef50_K9VS59"
                     /db_xref="UniRef:UniRef90_UPI00232BBD00"
                     /product="nucleotidyltransferase domain-containing protein"
                     /locus_tag="ODCGKP_00370"
                     /pseudogene="unitary"
                     /codon_start=1
                     /transl_table=11
                     /inference="ab initio prediction:Prodigal:2.6"
     gene            432458..>432634
                     /locus_tag="ODCGKP_00371"
                     /pseudogene="unitary"
     CDS             432458..>432634
                     /note="Internal stop codon at 432493. Frameshift due to
                     insertion around 432496. Nonsense mutation around 432493."
                     /note="(3' truncated)"
                     /db_xref="SO:0001217"
                     /db_xref="UniRef:UniRef50_K9VS59"
                     /db_xref="UniRef:UniRef90_UPI00232BBD00"
                     /product="nucleotidyltransferase domain-containing protein"
                     /locus_tag="ODCGKP_00371"
                     /pseudogene="unitary"
                     /codon_start=1
                     /transl_table=11
                     /inference="ab initio prediction:Prodigal:2.6"
     gene            432975..433136
                     /locus_tag="ODCGKP_00372"
     CDS             432975..433136
                     /db_xref="SO:0001217"
                     /db_xref="UniRef:UniRef50_UPI0023304CFD"
                     /product="hypothetical protein"
                     /locus_tag="ODCGKP_00372"
                     /protein_id="gnl|Bakta|ODCGKP_00372"
                     /translation="MRQNNLIIVIMLMLSAVGAMFLALEQPIMALFFFFIAMVGLIFAA
                     VRGSNQNN"
                     /codon_start=1
                     /transl_table=11
                     /inference="ab initio prediction:Prodigal:2.6"
                     /inference="similar to AA
                     sequence:UniRef:UniRef50_UPI0023304CFD"
     gene            433246..434502
                     /locus_tag="ODCGKP_00373"
     CDS             433246..434502
                     /db_xref="SO:0001217"
                     /db_xref="UniRef:UniRef50_A0A9E5REX9"
                     /product="MgtC/SapB family protein"
                     /locus_tag="ODCGKP_00373"
                     /protein_id="gnl|Bakta|ODCGKP_00373"
                     /translation="MNLKIILQLAIALILGTIIGLERGWKKEDEAKGSGDSGLRNFALS
                     GLFGGIAALLAQHWHFGILVGIFLGFAGLVATAYVLTAQQSDDYGTTTEIALLTTFCLG
                     ALAVSGFTQEAIAVAVVVAWILGAKTELKHYLGWLQRQELIATLQLLLIAMVVLPLFPN
                     EAMGPWDALNPRAIGWLVLLIAGISYIGYFAIRLLGSQVGLLLTAFFGGIASSTALTVS
                     FSRMAKQKPQSTRLIAGGIALANGIMAPRLLLVISVVSTSLAQKLATPLLILGVIPIIT
                     AFILVGWNTKPHDTTVAPISVSNPVELGSALQYTALLVILSLLVRWAEIEFGEQGVYVL
                     SGISGLADVDAVSLSLANAVQDDLAENVAMLGIWLAVSVNTIVKIALTRIIGYWKLTYW
                     CGSILLSGLVAGFIVLLAI"
                     /codon_start=1
                     /transl_table=11
                     /inference="ab initio prediction:Prodigal:2.6"
                     /inference="similar to AA
                     sequence:UniRef:UniRef50_A0A9E5REX9"
     gene            complement(434525..434845)
                     /locus_tag="ODCGKP_00374"
     CDS             complement(434525..434845)
                     /db_xref="SO:0001217"
                     /db_xref="UniRef:UniRef50_L8LYX0"
                     /db_xref="UniRef:UniRef90_A0A6P0JYY7"
                     /product="Cupin domain-containing protein"
                     /locus_tag="ODCGKP_00374"
                     /protein_id="gnl|Bakta|ODCGKP_00374"
                     /translation="MSDLILSLTDTISYSESGILSKVLFKDESCQYTLFCLAAGTEIEE
                     HTSTRNAMVQVLEGTGKLWLDKEEVELTAGKFILMPANIPHAVKAESNLAFLLTLSERV
                     EE"
                     /codon_start=1
                     /transl_table=11
                     /inference="ab initio prediction:Prodigal:2.6"
                     /inference="similar to AA
                     sequence:UniRef:UniRef90_A0A6P0JYY7"
     gene            complement(434967..436595)
                     /locus_tag="ODCGKP_00375"
                     /gene="hcp"
     CDS             complement(434967..436595)
                     /db_xref="EC:1.7.99.1"
                     /db_xref="GO:0016661"
                     /db_xref="GO:0051536"
                     /db_xref="KEGG:K05601"
                     /db_xref="SO:0001217"
                     /db_xref="UniRef:UniRef50_Q74FD5"
                     /db_xref="UniRef:UniRef90_UPI00232E204F"
                     /product="hydroxylamine reductase"
                     /locus_tag="ODCGKP_00375"
                     /protein_id="gnl|Bakta|ODCGKP_00375"
                     /translation="MFCSQCEQTAGGQGCYQWGSCGKSPEVDALQDVLTHCLRGLGEVA
                     TVAHQAGIPCEDAGFFTCEGLFATLTNVNFDPDRFVEYIHKAVALREDLKGKLPPQDWS
                     PVANFTPTDNLEALAEKGREIEFNFISQAGKAVDVFSLKLTIIYGIKGIAAYAHHAAEL
                     GKEDPQVYLFFHEVLGKLGRSDLSLEEWVQLALKVGEVNLRAMELLDAANTDAFGHPTP
                     TPVPLNPKQGKAILISGHDLKYLETLLQQTEGTGIQIYTHGEMLPAHGYPKLKERYPHL
                     YGHYGTAWQNQTREFPAFPGPVVMTTNCLMPPHTSYKNKVFTMGTVGWPDLAHLDENDF
                     SPVINMALEMPGFTEDEPEKQVTTGFARNAVLNVADTVINAVKEGKIRHFFLVGGCDGA
                     KSDRNYYTKFVEQVPDDCVVLTLACGKFRFFDQDLGDIGGIPRLMDVGQCNDAYSAIQI
                     ALALANAFGVGVNELPLSMILSWYEQKAVAILLTLLHLGIQNIRLGPTLPAFISPNVLN
                     LLSQQYHLQGIKTPEEDLAACLNHA"
                     /codon_start=1
                     /transl_table=11
                     /inference="ab initio prediction:Prodigal:2.6"
                     /inference="similar to AA
                     sequence:UniRef:UniRef90_UPI00232E204F"
                     /gene="hcp"
     gene            437212..439200
                     /locus_tag="ODCGKP_00376"
                     /gene="bchD"
     CDS             437212..439200
                     /db_xref="EC:6.6.1.1"
                     /db_xref="GO:0005524"
                     /db_xref="GO:0010007"
                     /db_xref="GO:0015995"
                     /db_xref="GO:0016851"
                     /db_xref="GO:0016887"
                     /db_xref="KEGG:K03404"
                     /db_xref="SO:0001217"
                     /db_xref="UniRef:UniRef50_O24133"
                     /db_xref="UniRef:UniRef90_A0A6P0JP20"
                     /product="magnesium chelatase ATPase subunit D"
                     /locus_tag="ODCGKP_00376"
                     /protein_id="gnl|Bakta|ODCGKP_00376"
                     /translation="MATLTPSIPPSFPLTAVVGQEAIKLALLLTSVDPQLGGVAIAGRR
                     GTAKSVMARALHSLLPPIEVRKGSYCNEAPTDPDNEETEIIPAPFIQIPLGVTEDRLLG
                     SVDVEKSVQQGHPVFQPGLLAQAHRGIIYIDEINLLDDQIANQLLTVLTEGTNRIEREG
                     ISVEHPCQPLLIATYNPEEGSLREHLLDRIAITLSADGVLALDQRVTAVDQALNYANSP
                     AAFIEQYDEDIEGLKTDILLAREYIKEVELTSEQIQYLVEEAIRGGVQGHRAELFAVRV
                     AKAAAALDGRDEVSPDDLRRAVELVIVPRSTIVNTPPEEEDPPPPPPPQQEQDQDEEEN
                     QEPEEEEEEQEEDENEEPEQEEESPEIPEEFVFDSEGVILDPSLLYFAQMANRQGKSGA
                     RNLIFSEDRGRYVKPMLPRGKVRRIAVDATLRSAAPYQKSRRQRQPHRRVIVEQGDLRA
                     KRLARKAGALIVFLVDASGSMALNRMQSAKGAVMRLLTEAYENRDQVALIPFRGEQAEV
                     LLPPTRSISMAKGRLEKLPCGGGSPLSHGLSQAVHVGMNAKMSGDVGQVVIVAITDGRG
                     NIPLARSLGETLPDDEKPDIKSELLEIAGRIRATGFKLLVIDTERKFVSTGFGKELAQH
                     AGGNYYQLPKATDQAIASVTQSAIADL"
                     /codon_start=1
                     /transl_table=11
                     /inference="ab initio prediction:Prodigal:2.6"
                     /inference="similar to AA
                     sequence:UniRef:UniRef90_A0A6P0JP20"
                     /gene="bchD"
     gene            439550..440035
                     /locus_tag="ODCGKP_00377"
     CDS             439550..440035
                     /db_xref="SO:0001217"
                     /db_xref="UniRef:UniRef50_P25902"
                     /db_xref="UniRef:UniRef90_A0A6P0JS40"
                     /product="photosystem I reaction center protein subunit XI"
                     /locus_tag="ODCGKP_00377"
                     /protein_id="gnl|Bakta|ODCGKP_00377"
                     /translation="MPDARDMEMVTAYNNDPFTGHLSTPISDSGLTNAFINNLPAYREG
                     LSPLLRGLEVGMAHGYFVIGPWVLLGPLRDSEYANLGGLISGITLILLATACLAAYGIA
                     TFQGESDADSEDSLQTSQGWSQYTSGFFVGAMGAAFVAYFLLENLNVVDGILRGGFN"
                     /codon_start=1
                     /transl_table=11
                     /inference="ab initio prediction:Prodigal:2.6"
                     /inference="similar to AA
                     sequence:UniRef:UniRef90_A0A6P0JS40"
     gene            440135..440251
                     /locus_tag="ODCGKP_00378"
     CDS             440135..440251
                     /db_xref="KEGG:K02696"
                     /db_xref="SO:0001217"
                     /db_xref="UniParc:UPI0013BA4CA5"
                     /db_xref="UniRef:UniRef100_A0A6P0JR73"
                     /db_xref="UniRef:UniRef50_B7K968"
                     /db_xref="UniRef:UniRef90_A0A6M0ESR3"
                     /product="photosystem I reaction center subunit VIII"
                     /locus_tag="ODCGKP_00378"
                     /protein_id="gnl|Bakta|ODCGKP_00378"
                     /translation="MTGEYAASYLPWILIPVVCWLMPAVVMGLLFLHIESDA"
                     /codon_start=1
                     /transl_table=11
                     /inference="ab initio prediction:Prodigal:2.6"
                     /inference="similar to AA
                     sequence:UniRef:UniRef100_A0A6P0JR73"
     gene            440496..441035
                     /locus_tag="ODCGKP_00379"
     CDS             440496..441035
                     /db_xref="SO:0001217"
                     /db_xref="UniRef:UniRef50_K8GLH5"
                     /db_xref="UniRef:UniRef90_A0A6P0JPN1"
                     /product="Chromophore lyase CpcS/CpeS"
                     /locus_tag="ODCGKP_00379"
                     /protein_id="gnl|Bakta|ODCGKP_00379"
                     /translation="MQFLTQTEKQSPQVLAANFFQESAGEWLSQRRYYTLTTGEIQEVE
                     SWLTVRFLEQGSPELIDVAERHQLPEKEALLCGAQVTWESSYTNQNRKPVKGATVFGVL
                     GETLYRDRGFATSKPVTAQYRFLDPKTMYLYTEYKGSSFAEELKLIGQHYRTRQTIISR
                     AGEEQMIGQYLEKRLY"
                     /codon_start=1
                     /transl_table=11
                     /inference="ab initio prediction:Prodigal:2.6"
                     /inference="similar to AA
                     sequence:UniRef:UniRef90_A0A6P0JPN1"
     gene            441480..441998
                     /locus_tag="ODCGKP_00380"
     CDS             441480..441998
                     /db_xref="GO:0015979"
                     /db_xref="GO:0030089"
                     /db_xref="KEGG:K02285"
                     /db_xref="SO:0001217"
                     /db_xref="UniRef:UniRef50_P00310"
                     /db_xref="UniRef:UniRef90_A0A6P0JP78"
                     /product="phycocyanin subunit beta"
                     /locus_tag="ODCGKP_00380"
                     /protein_id="gnl|Bakta|ODCGKP_00380"
                     /translation="MFDAFTRVVSQADSRGEFLSNEQLDALQAMVADGNKRMDTVNRIT
                     SNASKIVTDAARALFAEQPQLVQPGGNAYTNRRMAACLRDMEIILRYVTYATLAGDASV
                     LEDRCLNGLRETYQALGVPGASVSAGVQKMKDAAVAIANDPNGITQGDCSQIMSEVAGY
                     FDRAAAAVA"
                     /codon_start=1
                     /transl_table=11
                     /inference="ab initio prediction:Prodigal:2.6"
                     /inference="similar to AA
                     sequence:UniRef:UniRef90_A0A6P0JP78"
     gene            442084..442572
                     /locus_tag="ODCGKP_00381"
                     /gene="cpcA"
     CDS             442084..442572
                     /db_xref="GO:0009055"
                     /db_xref="GO:0015979"
                     /db_xref="GO:0030089"
                     /db_xref="KEGG:K02284"
                     /db_xref="SO:0001217"
                     /db_xref="UniParc:UPI0013B81302"
                     /db_xref="UniRef:UniRef100_A0A6P0JNC5"
                     /db_xref="UniRef:UniRef50_P11394"
                     /db_xref="UniRef:UniRef90_A0A6P0JNC5"
                     /product="phycocyanin subunit alpha"
                     /locus_tag="ODCGKP_00381"
                     /protein_id="gnl|Bakta|ODCGKP_00381"
                     /translation="MKTPITEAISAADAQGRFVSNTELQFVNGRLDRAQASMEAARALT
                     NKSNDLINGAANAVYQKFPYTTQMQGPNYAYDQRGKDKCARDIGHYLRMVTYCLVAGGT
                     GPMDEYLIAGLDEINSTFELSPSWYVEALKYIKANHGLGGQAANEANTYLDYAINALS"
                     /codon_start=1
                     /transl_table=11
                     /inference="ab initio prediction:Prodigal:2.6"
                     /inference="similar to AA
                     sequence:UniRef:UniRef100_A0A6P0JNC5"
                     /gene="cpcA"
     gene            442695..443552
                     /locus_tag="ODCGKP_00382"
     CDS             442695..443552
                     /db_xref="SO:0001217"
                     /db_xref="UniRef:UniRef50_P73204"
                     /db_xref="UniRef:UniRef90_A0A6P0JML2"
                     /product="Photosystem I reaction center subunit XII"
                     /locus_tag="ODCGKP_00382"
                     /protein_id="gnl|Bakta|ODCGKP_00382"
                     /translation="MPATLTASNLATARQLGLDPFDGTKVELRPNWTEEDIQNVIRAAY
                     RQIFGNDYIMQSERLVSAESLLRQGNISVRDFVRALAKSDLYKEKFAFSNNNQRFVELN
                     FKHILGRPPYDQEELSYHTNLCEDQGLDADIDSYFESEEYARKFGDSIVPYFTGFSVES
                     GSRTVGFTRMFNLYRGYANNDRGQVGGDRARLNRQLATNVASSIAAPTGEGEAYQVPQS
                     SFGGIGNQSARMYRVEVSGLIGRQIRPVIPRSKTAYLVPYEQLSQRLQQIVRSGGKVLS
                     VRPA"
                     /codon_start=1
                     /transl_table=11
                     /inference="ab initio prediction:Prodigal:2.6"
                     /inference="similar to AA
                     sequence:UniRef:UniRef90_A0A6P0JML2"
     gene            443777..444025
                     /locus_tag="ODCGKP_00383"
     CDS             443777..444025
                     /db_xref="SO:0001217"
                     /db_xref="UniRef:UniRef50_P07124"
                     /db_xref="UniRef:UniRef90_UPI00232ED1C5"
                     /product="phycobilisome linker polypeptide"
                     /locus_tag="ODCGKP_00383"
                     /protein_id="gnl|Bakta|ODCGKP_00383"
                     /translation="MYGQTTIGVSESSSRMFRMEVEGLRQNPQTNMRKYPIRQSGTTVI
                     TVPYNRMSDEYKRITRLGGKIVNIEPIEEGQATANAK"
                     /codon_start=1
                     /transl_table=11
                     /inference="ab initio prediction:Prodigal:2.6"
                     /inference="similar to AA
                     sequence:UniRef:UniRef90_UPI00232ED1C5"
     gene            444059..444865
                     /locus_tag="ODCGKP_00384"
     CDS             444059..444865
                     /db_xref="EC:4.4.1.32"
                     /db_xref="KEGG:K02288"
                     /db_xref="SO:0001217"
                     /db_xref="UniRef:UniRef50_P31967"
                     /db_xref="UniRef:UniRef90_A0A6P0K0D9"
                     /product="HEAT repeat domain-containing protein"
                     /locus_tag="ODCGKP_00384"
                     /protein_id="gnl|Bakta|ODCGKP_00384"
                     /translation="MELAGAGLTLEQALNNLQQTEDTGLRYYAAWWLGKFRINTPEAID
                     LLLVALEDELDRSPDGGYPLRRNAARALGKLNEPRVVPALVRCLDSTDYYVREAAAQSL
                     EQLGESSCVPTLVQLLAGGVEAAVPVPGKPHLVQPYEAILEALGRLGTEAEIPHIEPFL
                     AHPVQKVQFAAARALYQLTQEPQYGERLVQGLQAEKLPLRRSALIDLGAVGYLPGATAI
                     AQTLAENSLKLISLKGILEDHLSKKTDSLALSSESIEVMQLMDDLL"
                     /codon_start=1
                     /transl_table=11
                     /inference="ab initio prediction:Prodigal:2.6"
                     /inference="similar to AA
                     sequence:UniRef:UniRef90_A0A6P0K0D9"
     gene            445005..445634
                     /locus_tag="ODCGKP_00385"
     CDS             445005..445634
                     /db_xref="SO:0001217"
                     /db_xref="UniRef:UniRef50_Q44116"
                     /product="Phycobilisome maturation protein"
                     /locus_tag="ODCGKP_00385"
                     /protein_id="gnl|Bakta|ODCGKP_00385"
                     /translation="MSDLNSYIQSVQAASSPVSLIQAVRQLAQLQNPEAIPMLIEVLGY
                     NNPGAAIAAVEGLVKLGDVAVPVLLENIDGYDYGARAWANRALAEIGHPHALDNLLEAA
                     SSDFALSVRRAATKGLGSLQWSKLPPEEQKVAQEKVLQVLLQVSADVEWVVRYAAIVGL
                     QGLAQQQPAFMNKISEHLQQRRSIEPELAVQARVVLALQKLEQNVA"
                     /codon_start=1
                     /transl_table=11
                     /inference="ab initio prediction:Prodigal:2.6"
                     /inference="similar to AA sequence:UniRef:UniRef50_Q44116"
     gene            445679..445749
                     /locus_tag="ODCGKP_00386"
                     /gene="trnG"
     tRNA            445679..445749
                     /db_xref="SO:0000260"
                     /product="tRNA-Gly(ccc)"
                     /locus_tag="ODCGKP_00386"
                     /anticodon=(pos:445711..445713,aa:Gly,seq:ccc)
                     /inference="profile:tRNAscan:2.0"
                     /gene="trnG"
     gene            446231..446608
                     /locus_tag="ODCGKP_00387"
     CDS             446231..446608
                     /db_xref="SO:0001217"
                     /db_xref="UniRef:UniRef50_A0A1U7I8H5"
                     /product="Response regulatory domain-containing protein"
                     /locus_tag="ODCGKP_00387"
                     /protein_id="gnl|Bakta|ODCGKP_00387"
                     /translation="MKRILVIDDDGGIREIIQICLETVAGWEVLMAASGKEGITLAQVE
                     QPDSILLDLTMPDLNGIETFQRLQDHSQSKQIPTILLTAQGNQQENQQFLELGLTGVIC
                     KPFEARDLVTQMCQILGWELG"
                     /codon_start=1
                     /transl_table=11
                     /inference="ab initio prediction:Prodigal:2.6"
                     /inference="similar to AA
                     sequence:UniRef:UniRef50_A0A1U7I8H5"
     gene            complement(446644..447873)
                     /locus_tag="ODCGKP_00388"
     CDS             complement(446644..447873)
                     /db_xref="SO:0001217"
                     /db_xref="UniRef:UniRef50_A0A3C0N4T8"
                     /product="Glycosyl hydrolase-like 10 domain-containing
                     protein"
                     /locus_tag="ODCGKP_00388"
                     /protein_id="gnl|Bakta|ODCGKP_00388"
                     /translation="MQQNLRFWLKRLFFWGLMGVFTLILLRVPIPVSVSSAASGEVRGV
                     WLTNVNSGVLFVPWGIQRAIASLAKMQFNTVYPVVWNRGDTFYPSQVAQETLGRDRQPL
                     YNFMHLGTDAFEQLLEESHRQGLRVIPWFEYGLMTPKNSTLAKRHPDWLTHNIDNSDVS
                     YEGLAENPPEFWLNRLLKSSLGIQQQWLNPFHPEVQDFIKGMIVEVVTRYEVDGIQLDD
                     HFGLPVEMGYDAYTVELYKQEHQGQKPPLNYYNPRWMGWRANKLTEFMGEIYQAVKAVN
                     PDCIVSLSPNSQSYAYQHSLQNWRSWVERGYVDELVLQVYRNQRDRFLQELHQPAVQFA
                     KSRIPVSIGILSGVLSKPVSIEQIQNQVQLARQEGFSGVSFFYWESLWGYITPDSPETR
                     REGFKNIFNQ"
                     /codon_start=1
                     /transl_table=11
                     /inference="ab initio prediction:Prodigal:2.6"
                     /inference="similar to AA
                     sequence:UniRef:UniRef50_A0A3C0N4T8"
     gene            448116..448328
                     /locus_tag="ODCGKP_00389"
     CDS             448116..448328
                     /db_xref="SO:0001217"
                     /db_xref="UniRef:UniRef50_A0A2T1D4Y3"
                     /db_xref="UniRef:UniRef90_A0A6P0JTJ3"
                     /product="DUF2997 domain-containing protein"
                     /locus_tag="ODCGKP_00389"
                     /protein_id="gnl|Bakta|ODCGKP_00389"
                     /translation="MSMETLEFIISPDGRVQEKVTGIVGSSCAEVTAAIEEQLGTVLST
                     EKTSEYYAQSQATENTVTQAAWSDW"
                     /codon_start=1
                     /transl_table=11
                     /inference="ab initio prediction:Prodigal:2.6"
                     /inference="similar to AA
                     sequence:UniRef:UniRef90_A0A6P0JTJ3"
     gene            448384..448770
                     /locus_tag="ODCGKP_00390"
     CDS             448384..448770
                     /db_xref="SO:0001217"
                     /db_xref="UniRef:UniRef50_O78438"
                     /db_xref="UniRef:UniRef90_A0A6P0JRY0"
                     /product="DUF1257 domain-containing protein"
                     /locus_tag="ODCGKP_00390"
                     /protein_id="gnl|Bakta|ODCGKP_00390"
                     /translation="MSHFSNIKTKIRNLDSLKTALTDLGMDWKDGPGQVRGYQGQTYDA
                     QVVIEQENNYDIGFSWNGQEYEMVTDLQYWQQPLSVEGFLQRVTQHYALNSVLSSTAKE
                     GFQVAEKQKNEDGSIRLVVQRWSS"
                     /codon_start=1
                     /transl_table=11
                     /inference="ab initio prediction:Prodigal:2.6"
                     /inference="similar to AA
                     sequence:UniRef:UniRef90_A0A6P0JRY0"
     gene            448770..449222
                     /locus_tag="ODCGKP_00391"
     CDS             448770..449222
                     /db_xref="SO:0001217"
                     /db_xref="UniRef:UniRef50_U5QBY6"
                     /db_xref="UniRef:UniRef90_A0A6P0JTD2"
                     /product="Ferredoxin"
                     /locus_tag="ODCGKP_00391"
                     /protein_id="gnl|Bakta|ODCGKP_00391"
                     /translation="MTDYNPTQERSGLEPELGGVFRDAPERTGFEPELGGQFREKGVYV
                     DELTCIGCKHCAHTAPNTFYIEPDYGRARAIRQDGDPEELIDEAIDTCPVNCIHWVDYT
                     ELKQLEEERKYQVMPIAGFPVDASVTAAHHRLQRERKKQKINKKSS"
                     /codon_start=1
                     /transl_table=11
                     /inference="ab initio prediction:Prodigal:2.6"
                     /inference="similar to AA
                     sequence:UniRef:UniRef90_A0A6P0JTD2"
     gene            complement(449373..450245)
                     /locus_tag="ODCGKP_00392"
                     /gene="eamA"
     CDS             complement(449373..450245)
                     /db_xref="SO:0001217"
                     /db_xref="UniRef:UniRef50_A0A0P7Z3G4"
                     /db_xref="UniRef:UniRef90_UPI002330072E"
                     /product="EamA family transporter"
                     /locus_tag="ODCGKP_00392"
                     /protein_id="gnl|Bakta|ODCGKP_00392"
                     /translation="MLWLLFAGATAFFESCKDIFSKKSLQNLDAILVATALNFFTVVFL
                     SPLLFFIEIPEIGQPFWIALLGGGVGNAIAFSLLMKAIQLSDLSKVMPLTSFTPLFLLV
                     TSPLIVGEYPSQLGIVGIVLIVAGAYFLNIKQRKAGIFAPLKALGNDTGTRCALAVAFI
                     WSLNSNFDKLGLENSSPLFWIICVYAVITLLLLPVALLRLSNLKKIDGTTLRNLAIMGL
                     FSAITVSCQMTALSLTLVAYVISIKRTSTILSVFWGRLFFQETGLRERLLGASIMVLGV
                     FAIAFSQTI"
                     /codon_start=1
                     /transl_table=11
                     /inference="ab initio prediction:Prodigal:2.6"
                     /inference="similar to AA
                     sequence:UniRef:UniRef90_UPI002330072E"
                     /gene="eamA"
     gene            450309..451196
                     /locus_tag="ODCGKP_00393"
     CDS             450309..451196
                     /db_xref="SO:0001217"
                     /db_xref="UniRef:UniRef50_A0A0V7ZJG3"
                     /product="Transcriptional regulator"
                     /locus_tag="ODCGKP_00393"
                     /protein_id="gnl|Bakta|ODCGKP_00393"
                     /translation="MTQPNLDLTHPEALAQYLSIPPQITSDRAQWSNLTLFHYHQHPGW
                     ECPEFILQQHVLEAIAGPSGSHHERRIGKYHQTYQLKSGEICFCPAQTRHWTVWTQPIS
                     FTILAFNPQFLQQLAQQISPSSPPQLRPRWQIFDPVIHSIIAALKADLQAGCPAGRLYG
                     ETFATSLAVHLLGQFSTSPVAPPESGRLSKTSQTEVLDFIEANLATDLALEELARLVNL
                     SPFHFCRLFKQTLHVTPHQYIIRRRIEHAKHLLKHSQLKIVEIGLSCGFANQSHLSRHF
                     RRIVGTSPKAYRRS"
                     /codon_start=1
                     /transl_table=11
                     /inference="ab initio prediction:Prodigal:2.6"
                     /inference="similar to AA
                     sequence:UniRef:UniRef50_A0A0V7ZJG3"
     gene            451292..452146
                     /locus_tag="ODCGKP_00394"
     CDS             451292..452146
                     /db_xref="SO:0001217"
                     /db_xref="UniRef:UniRef50_K9QPP0"
                     /product="Putative hydrolase or acyltransferase of
                     alpha/beta superfamily"
                     /locus_tag="ODCGKP_00394"
                     /protein_id="gnl|Bakta|ODCGKP_00394"
                     /translation="MLDTLHTTFLDLNGIRYHVRDSQVGEECLLLLHGWPDDSLLWQQQ
                     VPALLAAGYRVVCPDLLGYGRSDAPRELERYQLASLVQDCVTLLEKLNINTVHCVGHDY
                     GAVLGWELAARAKQLKSYTALSVGHLAEFFQVSLENLQMQWIYFLNIQDIAPDLYRAKN
                     GALLREVLRSHPERDRIVAKTLQLGVFEKMQQLEKANPVPQYLLASLTGQLPDWSPVSI
                     PTLGLWGENDEFLWESQMKNSGKYVAAPWQYERIPEGGHWFMLEQPEVTNQKLLHWLSQ
                     HSD"
                     /codon_start=1
                     /transl_table=11
                     /inference="ab initio prediction:Prodigal:2.6"
                     /inference="similar to AA sequence:UniRef:UniRef50_K9QPP0"
     gene            complement(452209..453417)
                     /locus_tag="ODCGKP_00395"
     CDS             complement(452209..453417)
                     /db_xref="EC:3.4.21.-"
                     /db_xref="SO:0001217"
                     /db_xref="UniRef:UniRef50_A0A9P1KI66"
                     /db_xref="UniRef:UniRef90_A0A6P0JSN5"
                     /product="HhoA/HhoB/HtrA family serine endopeptidase"
                     /locus_tag="ODCGKP_00395"
                     /protein_id="gnl|Bakta|ODCGKP_00395"
                     /translation="MAQDTQNSNKFAGLKKNLSLILVGAGLAFAGSYWYSQNETPSTPV
                     ASEATQEEPGAALATPQTTAQLPSRGSENFVADVVKQVGGAVVRIDASRTVSINTPDHP
                     FFERFFGDAIPDERVQEGSGSGFIIGEDGKILTNAHVVSGADTVTVTLKDGRTLDGRVV
                     GVDPVTDVAVVEVDAENLPTMALGNSDNLEPGEWAIAIGNPLGLDNTVTTGIISATGRT
                     SAQIGVPDKRVNFIQTDAAINPGNSGGPLINTEGEVIGVNTAIIRNAQGLGFAIPINQA
                     KDIADQLIAKGSVEHPFLGIRMTDVTPEIATKFQQETGQQLGTEEGVLIVGVMNTSPAD
                     QGGLEAGDVIKRIQGQNITEASQVQQIVSNVEVGDDLPMTVLRNGKTVDLEVKVGVLPQ
                     PDR"
                     /codon_start=1
                     /transl_table=11
                     /inference="ab initio prediction:Prodigal:2.6"
                     /inference="similar to AA
                     sequence:UniRef:UniRef90_A0A6P0JSN5"
     gene            454062..456644
                     /locus_tag="ODCGKP_00396"
     CDS             454062..456644
                     /db_xref="SO:0001217"
                     /db_xref="UniRef:UniRef50_A0A9P1KGG7"
                     /db_xref="UniRef:UniRef90_A0A6P0JSX5"
                     /product="GAF domain-containing protein"
                     /locus_tag="ODCGKP_00396"
                     /protein_id="gnl|Bakta|ODCGKP_00396"
                     /translation="MPLTNTGSILASLTQLSQLNRTSVLTDRVKDLSINEFICLLDFIT
                     AEFQQFLRAIDMINNEALETMLEQVMDAFTLKMGQILQADRTLIFLVDSEKGQLWGKIH
                     HSDPNKSRDLRLPLNVGIAGRVAISQHPVNIADTSTDPQFNPEIDGFPNYTTHNLLCMP
                     IISSNNQVVAVVQLLNKAGDVPFNEEDQQRFRDFAASIGIILETCQSFYMAARNQRGAA
                     ALLKATASLGQSLDLEATLKSVMEQARKLMKADRSTLFMLSKETGELWSKIPTADEKEL
                     LEIRIPADRGIAGHVASTGKTVNIADAYKDDRFDPSTDKKTGYQTQSILCMPVFNSSGE
                     LIAVTQLINKENGTFTRSDEEFMQAFNIQAGIALENAKLFKAVLAEKQYQKDILQSLSD
                     AVISTDLLGRIVTINDAALELLGCPEDQIHDPDIEQLWVYHLTGRFVWDIFPIDNLQFR
                     LTDSLTQGAKHYVPEQSLYVGITASQAIGKTGQPLPILAIPIDAEHKQYLAWNDNNEDK
                     NIYLSVEKQEIHPIERSVNLTVNPLTNPDGEVRGGLVILEDISNEKRIKSTLYRYMTPS
                     VAEQVMALGEDKDSMMIGERKEVTILFSDIRGYTTLTENLEATEVVTLLNKYFETMVES
                     VFDYKGTLDKFIGDALMAVFGAPLPLPENHAWMTVQSALDMRRRLAEFNQSRIFDDQPQ
                     IRFGIGISSGEVVSGNIGSQKRMDYTVIGDGVNLSSRLESLTKEYGCDIILSESTYKLC
                     QGRDRLWVRELDKTRVKGKTQAVTIYELLTTKKNGIDLHTQDFLDIYHQGRDAYLQRDF
                     SKALSLFLAAKDLRPHDKPTLIHLQRCQRYQETPPPDNWDGVHRMMTK"
                     /codon_start=1
                     /transl_table=11
                     /inference="ab initio prediction:Prodigal:2.6"
                     /inference="similar to AA
                     sequence:UniRef:UniRef90_A0A6P0JSX5"
     gene            complement(456863..458890)
                     /locus_tag="ODCGKP_00397"
                     /gene="tkt"
     CDS             complement(456863..458890)
                     /db_xref="EC:2.2.1.1"
                     /db_xref="GO:0004802"
                     /db_xref="KEGG:K00615"
                     /db_xref="SO:0001217"
                     /db_xref="UniRef:UniRef50_Q8RWV0"
                     /db_xref="UniRef:UniRef90_UPI00232F2F25"
                     /product="transketolase"
                     /locus_tag="ODCGKP_00397"
                     /protein_id="gnl|Bakta|ODCGKP_00397"
                     /translation="MVVASQSLEDLCINSIRFLAIDAVQKANSGHPGLPMGAAPMAFVL
                     WDRFMRYNPKNPNWINRDRFVLSAGHGCMLQYALLHLTGYDNVTLDDLKQFRQWGSKTP
                     GHPENTHTEGIEVTTGPLGQGIANGVGLAMAEAHLGAMFNKPDAKIIDHHTYVIVGDGC
                     NMEGISGEACSLAGHLGLGKLIAIYDDNNISIDGHTELAFTEDVCKRFEAYGWHVQEVP
                     EGNTNLDAIHQALETAKSVTDKPSFIKVTTTIGYGSPNKANTHGVHGAALGDDEVAATR
                     EHLGWNYDPFVIPEDALNHFRKAVERGASYEAEWNQAFAEYKTKYPQDAALFERMINYE
                     LPANWEKCLPTYTPESKKDATRNQSGATLNAIVETLPELFGGSADLAPSNKTLLKSSGD
                     FQKGQYENKNVRFGVREHGMGAICNGIALHKSGLLPYGATFLIFTDYMRNAIRLSALSQ
                     AGVIWVMTHDSIALGEDGPTHQPIEQLASLRAIPDLVVLRPADGNETSGAYKVAVERAK
                     GIGRKHTAPTLLAFSRQGLPNLAGTSIENTEKGGYILSDDGGTPDIILIGTGGELQLCV
                     EGAERLRSEGKKVRVVSLPSWELFEEQDEAYKESVFPKNVTARLAVEAGCSLGWARYTI
                     SEDNTIAVNTFGASAPGSVALEKFGFTVDNVVAKAKAIMG"
                     /codon_start=1
                     /transl_table=11
                     /inference="ab initio prediction:Prodigal:2.6"
                     /inference="similar to AA
                     sequence:UniRef:UniRef90_UPI00232F2F25"
                     /gene="tkt"
     gene            complement(459192..460604)
                     /locus_tag="ODCGKP_00398"
     CDS             complement(459192..460604)
                     /db_xref="SO:0001217"
                     /db_xref="UniRef:UniRef50_K9XEL6"
                     /product="Xanthine/uracil/vitamin C permease"
                     /locus_tag="ODCGKP_00398"
                     /protein_id="gnl|Bakta|ODCGKP_00398"
                     /translation="MTQEPDEHQPQNTPPSEDHGQPHPIAQFFNFADLNTDFRREILAG
                     ITTFVTMAYILVANPGILSNAIFLEESGDLFGELVIATGLSAALATLVMGLYAKFPFAL
                     APGMGLNAYFAFTVVLDLGVDWRAALAAVFVEGIVFILLTLSNLRTMIVQIIPDAIKHA
                     TAAGIGLFIAYIAFSGSPETGGAGIIVANEATMTSLGDLGDPNTLMAIAGIFITAAFVV
                     RRIQGALLWGILATAILGWILQISPPPQGLLAIPTPPVDLAGQAFVGLGNLLTTNIWQL
                     LSILFVFLFVDLFDTVGTVTGLGIKAGYIQEDGSFPGVNRAFLADSVGTTAGAALGTST
                     VTTYIESASGISEGGRSGFTAVVAAILFILALLFIPLFEAIPGYATAPALIVVGVLMAG
                     SVRNIRWDDPAESIPAFLTVIIMPLSYSIADGLAAGLITYPIIKTLQGKFQETQIGLWV
                     LAILFLLKFILG"
                     /codon_start=1
                     /transl_table=11
                     /inference="ab initio prediction:Prodigal:2.6"
                     /inference="similar to AA sequence:UniRef:UniRef50_K9XEL6"
     gene            460742..461347
                     /locus_tag="ODCGKP_00399"
     CDS             460742..461347
                     /db_xref="SO:0001217"
                     /db_xref="UniRef:UniRef50_A0A2L2NL70"
                     /db_xref="UniRef:UniRef90_A0A6P0JTH1"
                     /product="TetR/AcrR family transcriptional regulator"
                     /locus_tag="ODCGKP_00399"
                     /protein_id="gnl|Bakta|ODCGKP_00399"
                     /translation="MSKAEDTRQRIIQQAANLFNQQGYAGSSLSDLMAATGLKKGGIYN
                     HFSSKDELAIAAFDYAAQQVGQLYLKALRGKRGAIARLQALIAAFSTAPEQVSLKGGCP
                     LLNTAIESDDTHPRLRERTQEAMNQWRQLIRRIVQNGIKTGEIQPDIDPEAVATLLIAT
                     LEGSLMLAQLYSDRTHLQHAQTHLNQYITSLQVSSPPP"
                     /codon_start=1
                     /transl_table=11
                     /inference="ab initio prediction:Prodigal:2.6"
                     /inference="similar to AA
                     sequence:UniRef:UniRef90_A0A6P0JTH1"
     gene            461611..462279
                     /locus_tag="ODCGKP_00400"
     CDS             461611..462279
                     /db_xref="SO:0001217"
                     /db_xref="UniRef:UniRef50_A0A1Z3HKR9"
                     /db_xref="UniRef:UniRef90_A0A6P0JUT2"
                     /product="Glutathione S-transferase family protein"
                     /locus_tag="ODCGKP_00400"
                     /protein_id="gnl|Bakta|ODCGKP_00400"
                     /translation="MLQFYYHPLSPIARRVWITLLEKNLTFEPIIINLNGEQKKPEYLA
                     LNPFHHVPVLVDGEFRILESLAILDYLEAQYPTPSLHPKTPTAIAKMRMVQMVTINELT
                     PKLPALVLSNESPDPDEATLQHLATLLHFLSEQLGDSAYFGGETLSLADITAGTAFPLI
                     TRLGIELQNYPTLAAWYERIIARHSWQQTQLNEEAFQTWKRWLLLQIKRRQRKRAKATN
                     "
                     /codon_start=1
                     /transl_table=11
                     /inference="ab initio prediction:Prodigal:2.6"
                     /inference="similar to AA
                     sequence:UniRef:UniRef90_A0A6P0JUT2"
     gene            complement(462742..463002)
                     /locus_tag="ODCGKP_00401"
     CDS             complement(462742..463002)
                     /db_xref="SO:0001217"
                     /db_xref="UniRef:UniRef50_B2J944"
                     /db_xref="UniRef:UniRef90_A0A6P0JRL8"
                     /product="Chlororespiratory reduction protein 7"
                     /locus_tag="ODCGKP_00401"
                     /protein_id="gnl|Bakta|ODCGKP_00401"
                     /translation="MSDFIMYQEDGYVVLETNQPEQLFTPRELLDKLKGVLKQQQPDDL
                     PPDVQTFSSLEEQAEYLMENYCELDLGPGEYLQWYVVRFEK"
                     /codon_start=1
                     /transl_table=11
                     /inference="ab initio prediction:Prodigal:2.6"
                     /inference="similar to AA
                     sequence:UniRef:UniRef90_A0A6P0JRL8"
     gene            463071..464474
                     /locus_tag="ODCGKP_00402"
                     /gene="selO"
     CDS             463071..464474
                     /db_xref="EC:2.7.7.108"
                     /db_xref="KEGG:K08997"
                     /db_xref="SO:0001217"
                     /db_xref="UniRef:UniRef50_Q7NN18"
                     /db_xref="UniRef:UniRef90_A0A6P0JS52"
                     /product="Protein adenylyltransferase SelO"
                     /locus_tag="ODCGKP_00402"
                     /protein_id="gnl|Bakta|ODCGKP_00402"
                     /translation="MTNPFLSLNYEPALEQTGDDFYDIVEAASFPQHILRFRNNSLLPL
                     LGLNPQEVRDDDFIEAFGLFEAVRPFLALRYHGYQFGAYNPQLGDGRGFIYGQVRGVDG
                     ELYDFGTKGSGRTPYSRTADGRLTLKGGVREVLAGEMLHRLGVRTSRCFSLIETGEGLW
                     RGDEPSPTRSSVMVRFSRSHIRFGTFERLHYLGRADLITKLLDHVIAVYYPHLDGQTDK
                     YAKFYGELVQRVAELAAQWMVAGFCHGVLNTDNMSITGESFDYGPYAFIPTYNRRAVAA
                     YFDYEGRYCYGNQPGICKLNLQMLQTPLRLVMEKEELEAGLELYDHHYTETYRRLMIEK
                     LGFDRLPLEIERQLVRLTVQLLEETQVGYHEFFAEIARSFNPYWRKDYAEVLDRASFTL
                     EPWEDWRKLYYQALNELPASEMETMGQRLRDRTPQTFLLRPAIESVWSAIDQEDNWQPF
                     YQLLEEIWE"
                     /codon_start=1
                     /transl_table=11
                     /inference="ab initio prediction:Prodigal:2.6"
                     /inference="similar to AA
                     sequence:UniRef:UniRef90_A0A6P0JS52"
                     /gene="selO"
     gene            465094..465465
                     /locus_tag="ODCGKP_00403"
     CDS             465094..465465
                     /db_xref="SO:0001217"
                     /db_xref="UniRef:UniRef50_P73925"
                     /db_xref="UniRef:UniRef90_A0A6P0JSY8"
                     /product="Group 1 truncated hemoglobin"
                     /locus_tag="ODCGKP_00403"
                     /protein_id="gnl|Bakta|ODCGKP_00403"
                     /translation="MTLFEELGGEAAVDLAVDKFYDRVLNDDRIKHFFANVDMEKQRSH
                     QKDFLTYAFGGTERYNGRYMRAAHKELVEKHGLNSEHFDAVAEDLMEALKEIGVSEELR
                     NKVAAIAAAPQHKKEVLNQ"
                     /codon_start=1
                     /transl_table=11
                     /inference="ab initio prediction:Prodigal:2.6"
                     /inference="similar to AA
                     sequence:UniRef:UniRef90_A0A6P0JSY8"
     gene            466052..466765
                     /locus_tag="ODCGKP_00404"
     CDS             466052..466765
                     /db_xref="SO:0001217"
                     /db_xref="UniRef:UniRef50_A0A2W1JJ64"
                     /db_xref="UniRef:UniRef90_A0A6P0JYB8"
                     /product="SDR family NAD(P)-dependent oxidoreductase"
                     /locus_tag="ODCGKP_00404"
                     /protein_id="gnl|Bakta|ODCGKP_00404"
                     /translation="MNIYQQPKTALVTGGNRGIGLAVCQGLLEEGFEVILAARSLHRAR
                     TALSHLNRDGKTVRLVELDVTNEQSIDRAVDELYQELDRLDILVNNAGVYPDEEVDILT
                     VSRELLQLAMNTNTFGAIRVTQKLFPLLKKATAAKVINVSSGYGTWENLSPTVPSYSLS
                     KLALNGATKLLAEALKPAGVAIFAMCPGWVRTEMGGDAAPRDPEEGADTVIWLATEVSL
                     TQTGKFFRDRQLIDY"
                     /codon_start=1
                     /transl_table=11
                     /inference="ab initio prediction:Prodigal:2.6"
                     /inference="similar to AA
                     sequence:UniRef:UniRef90_A0A6P0JYB8"
     gene            466838..467299
                     /locus_tag="ODCGKP_00405"
     CDS             466838..467299
                     /db_xref="SO:0001217"
                     /db_xref="UniRef:UniRef50_A0A0A1VZQ6"
                     /product="ADP-ribose pyrophosphatase"
                     /locus_tag="ODCGKP_00405"
                     /protein_id="gnl|Bakta|ODCGKP_00405"
                     /translation="MRQIGRFIFTVIGVIFRHPVTGVTVIPILPDGKIVLVRRQDTGKW
                     GLPGGLVDWGQDIPTTAKRELAEETGLELLEIERLVGVYSSSDRDPRLHSISILLAAKA
                     QGTLQVQDTLEISHVQAFSRDNLPLGQGEFSHDHEQQLQDYLQGLTQIA"
                     /codon_start=1
                     /transl_table=11
                     /inference="ab initio prediction:Prodigal:2.6"
                     /inference="similar to AA
                     sequence:UniRef:UniRef50_A0A0A1VZQ6"
     gene            complement(467408..467626)
                     /locus_tag="ODCGKP_00406"
     CDS             complement(467408..467626)
                     /db_xref="SO:0001217"
                     /db_xref="UniRef:UniRef50_A0A1U7HXP5"
                     /product="Uma2 family endonuclease"
                     /locus_tag="ODCGKP_00406"
                     /protein_id="gnl|Bakta|ODCGKP_00406"
                     /translation="MEMDWDEAFEYLPGTVVALKSDPQHQDTIAFYEPMMVPPIWLEND
                     PKPRYPHELTIVSSRQAQVCELAMVGR"
                     /codon_start=1
                     /transl_table=11
                     /inference="ab initio prediction:Prodigal:2.6"
                     /inference="similar to AA
                     sequence:UniRef:UniRef50_A0A1U7HXP5"
     gene            complement(467709..467960)
                     /locus_tag="ODCGKP_00407"
     CDS             complement(467709..467960)
                     /db_xref="SO:0001217"
                     /db_xref="UniRef:UniRef50_K9XLZ7"
                     /product="C-type lectin domain-containing protein"
                     /locus_tag="ODCGKP_00407"
                     /protein_id="gnl|Bakta|ODCGKP_00407"
                     /translation="MSVQTPHSPHPSLAATPSTSLQHTWYPTCQITYTRDSWVKLLETP
                     NEYSADEALLLCQESPNFWVAWVPNYGEVTLHHSNFYC"
                     /codon_start=1
                     /transl_table=11
                     /inference="ab initio prediction:Prodigal:2.6"
                     /inference="similar to AA sequence:UniRef:UniRef50_K9XLZ7"
     gene            complement(468244..470328)
                     /locus_tag="ODCGKP_00408"
     CDS             complement(468244..470328)
                     /db_xref="EC:3.4.24.70"
                     /db_xref="KEGG:K01414"
                     /db_xref="SO:0001217"
                     /db_xref="UniRef:UniRef50_A0A2G4HQ95"
                     /db_xref="UniRef:UniRef90_UPI00232E78DD"
                     /product="M3 family metallopeptidase"
                     /locus_tag="ODCGKP_00408"
                     /protein_id="gnl|Bakta|ODCGKP_00408"
                     /translation="MTNATIPENPLLIGQGLPPFEKITPDQVVPAVEQLLKDLDQTLTH
                     LENSLTPTWSGLVEPLTTIEERLMWTWGVIGHLMSVKNSPELREAYEQVEPEFVKFSNK
                     VSQSKPIYEGFTQLRKGQEWEKLDAGQKRIVEAAIRDAELSGVALAGETREQFNAIQLE
                     LAERSTKFSNNVLDATKAFKLKLTQPDEVEGLPPSALSLAAQTARTEGIEDATAEAGPW
                     VITLDFPSYYPFMKYSTRSDLREKLYRAYITRASAGDYDNNPIMERILELRQQQAEILG
                     FRNYAELSLARKMAPDVEAVEKLLEELRTVSYEAAKQEIAELTEFAGVSELNNWDVSFW
                     AEKQREAKFDFKAEELRPYFPLSQVLEGLFGLAKRLFGVTITAADGSVPVWHEDVRYFQ
                     ISNETGDAIAYFYLDPYSRPAEKRGGAWMNDCIGRAKMQVEGNTVTRLPVAYLICNQTP
                     PVDDQPSLMTFEEVETLFHEFGHGLQHMLTQVDYPSASGINNVEWDAVELPSQFMENWC
                     YDRKTLFGMAKHYETGEPLPEQYYQKLLAARTYMSGSAMLRQLHFSLLDLELHARYQPQ
                     SPETPHQVRDRIAESTTILPPLPEDSFLCAFGHIFAGGYAAGYYSYKWAEVLSADAFAA
                     FEEAGLDNEMALVSTGKRFRDTVLALGGSLHPMEVFKSFRGREPQTEALLRHSGLLANA
                     "
                     /codon_start=1
                     /transl_table=11
                     /inference="ab initio prediction:Prodigal:2.6"
                     /inference="similar to AA
                     sequence:UniRef:UniRef90_UPI00232E78DD"
     gene            complement(470702..471901)
                     /locus_tag="ODCGKP_00409"
     CDS             complement(470702..471901)
                     /db_xref="EC:6.3.4.5"
                     /db_xref="GO:0004055"
                     /db_xref="GO:0005524"
                     /db_xref="GO:0006526"
                     /db_xref="KEGG:K01940"
                     /db_xref="SO:0001217"
                     /db_xref="UniRef:UniRef50_P77973"
                     /db_xref="UniRef:UniRef90_A0A6P0JSL4"
                     /product="argininosuccinate synthase"
                     /locus_tag="ODCGKP_00409"
                     /protein_id="gnl|Bakta|ODCGKP_00409"
                     /translation="MGRANKVVLAYSGGVDTSVCIPYLKEEWGVKEVITLAADLGQGEE
                     LGPIKQKALDSGAAESLVEDGREEFVTDYVFPSIQANALYENRYPLSTALARPLIAKML
                     VEAAEKYGADAVAHGCTGKGNDQVRFDVGIMALNPNLKVLAPAREWGMSREETIAYGEK
                     FGIPTPVKKSSPYSIDRNLLGRSIEAGLLEDPMTEPPEEIFAMTTAIADTPNEPEYVEI
                     GFAKGCPVSLNGQALSPIELITQLNETVGRHGVGRIDMIENRVVGIKSREIYEAPALMV
                     LVHAHRDLESLTLTADVTQYKRGIEDTYANLVYQGLWYSPLKAALDAFVQQTQGAVNGV
                     VRVKLFKGTATIVGRRSENSIYSPDLATYTSDDQFDHKAAEGFIYIWGLPTRVWAEQNK
                     "
                     /codon_start=1
                     /transl_table=11
                     /inference="ab initio prediction:Prodigal:2.6"
                     /inference="similar to AA
                     sequence:UniRef:UniRef90_A0A6P0JSL4"
     gene            472162..473427
                     /locus_tag="ODCGKP_00410"
     CDS             472162..473427
                     /db_xref="SO:0001217"
                     /db_xref="UniRef:UniRef50_P74232"
                     /db_xref="UniRef:UniRef90_UPI00232FD2D9"
                     /product="phosphoribosylamine--glycine ligase"
                     /locus_tag="ODCGKP_00410"
                     /protein_id="gnl|Bakta|ODCGKP_00410"
                     /translation="MKVLVVGNGGREYALAWKFVQSPKVDRVICIPGNGGTATLEKCQN
                     LSMRVDDFDGIARFAGVQGISLVVVGPEDPLAGGIVDYLQAQNIPVFGPTQAGARIESS
                     KGWAKALMEDAGIPTAKAKVFTVPDKAKVYIQQQLAPIVVKADGLAAGKGVVVAKTVAE
                     AQEAVDQLWEQGFQKIVVEEYLQGEELSVLALCDGESFRLLPPVQDHKRIGEGDTGANT
                     GGMGTYAPAPLGTPELLNRVEREVIAPTLAALKKRGIRYCGVLYAGLMVAADGMPKVLE
                     FNCRFGDPETQVILPLLETPLEQVLLACVQGKLEHFPALQWQEDCAVCVVAASHGYPGK
                     YEKGKEITGVADAEAMGAMVFQAGTKKKGNQLVTDGGRVLGVTALGPNFASAIANTYKA
                     INKINFEGMYFRPDIAHRVRNT"
                     /codon_start=1
                     /transl_table=11
                     /inference="ab initio prediction:Prodigal:2.6"
                     /inference="similar to AA
                     sequence:UniRef:UniRef90_UPI00232FD2D9"
     gene            473525..475558
                     /locus_tag="ODCGKP_00411"
                     /gene="nblS"
     CDS             473525..475558
                     /db_xref="EC:2.7.13.3"
                     /db_xref="KEGG:K07769"
                     /db_xref="SO:0001217"
                     /db_xref="UniRef:UniRef50_P20169"
                     /db_xref="UniRef:UniRef90_UPI00232AB9C8"
                     /product="two-component system sensor histidine kinase
                     NblS"
                     /locus_tag="ODCGKP_00411"
                     /protein_id="gnl|Bakta|ODCGKP_00411"
                     /translation="MLELLKTLRDIIHRWWSEFTLQTRLLAGATLIVSLLMSGLTFWAV
                     NTIQQDARLNDTRFGRDLGLLLAANVAPLVAEDNLSAVAQFCTRFYSNTSSVRYLIYAD
                     DKGKIVFGIPYSEAEVQNSLTLQRRIHLPDNYAENAELPMVRQHATPNGEVTDVFVPLK
                     NKGKYLGVLAVGINPNPTVVVSSNLTRDVTIAVFISIWAMVMLGVVFNALTITKPIKEL
                     LVGVKNIAAGNFKQRIDLPLGGELGELIYSFNEMAERLERYEEQNIEELTAEKAKLETL
                     VSTIADGAVLLNTDLDIILVNPTARRIFGWENQDVIGKNVLHVLPSPVTVQLTRPLYQS
                     TAKHTLKEKTDQDQHLLPSPSHPSEQEREKDGDEFRIALTHPTERTIRILLTQVFDQYR
                     ENIKGIAMTVQDITREVELNEAKSQFISNVSHELRTPLFNIKSFIETLYEYGEDLNQNE
                     RQEFLHTANNETDRLTRLVNDVLDLSRLESSKTYQLEAVDIARPIEQTLRTCQLNAKDK
                     GIELLSDIEPNLSPVLGHYDLLLQVFANLVGNALKFTPSGGKVMIRAYELNVDPTVPKE
                     TPKIRVEIADTGSGIDPEDQESIFDRFFRVENRVHTLEGTGLGLSIVRNIIEKHHSRVN
                     LISEVGVGSTFWFDLEVYQEEFPMTPEMQKQTDHSSRVAIGE"
                     /codon_start=1
                     /transl_table=11
                     /inference="ab initio prediction:Prodigal:2.6"
                     /inference="similar to AA
                     sequence:UniRef:UniRef90_UPI00232AB9C8"
                     /gene="nblS"
     gene            475560..475982
                     /locus_tag="ODCGKP_00412"
     CDS             475560..475982
                     /db_xref="SO:0001217"
                     /db_xref="UniRef:UniRef50_A0A6P0JX62"
                     /product="DUF29 domain-containing protein"
                     /locus_tag="ODCGKP_00412"
                     /protein_id="gnl|Bakta|ODCGKP_00412"
                     /translation="MLYEQDFNRWVERTVEQLRDRNYNEIDWDNLIAEVELLGQREKST
                     LKIHLRGLLRTLLEYKFFPDSSSPQAKDKLLQHRQKIRETLEDSPSLKDYSEELFEECY
                     QRARRAAALEMGVDLEIFPQESPFSWEETLNPQFLP"
                     /codon_start=1
                     /transl_table=11
                     /inference="ab initio prediction:Prodigal:2.6"
                     /inference="similar to AA
                     sequence:UniRef:UniRef50_A0A6P0JX62"
     gene            476042..476713
                     /locus_tag="ODCGKP_00413"
     CDS             476042..476713
                     /db_xref="SO:0001217"
                     /db_xref="UniRef:UniRef50_UPI002331585E"
                     /product="hypothetical protein"
                     /locus_tag="ODCGKP_00413"
                     /protein_id="gnl|Bakta|ODCGKP_00413"
                     /translation="MRRDLRKLLITYRELNQLTGVYLGRDQEVKKDLPFKDFIIYLLAA
                     FLLFFISEFLFENGIIAIVLGLFPLYILFDRLFNSTAFMTSEETGFLLTSEHTQNLKAL
                     LDDVEKFNKVVKTLDVTDQLKEVGNRGMTWRDRAKAIEALKLAREDLIRALKTERILRE
                     NQNLLNDIITERQDLFLNNLSSLNAIAVESQATEFGEILDSVLQIATNVKTEMRKLQGR
                     D"
                     /codon_start=1
                     /transl_table=11
                     /inference="ab initio prediction:Prodigal:2.6"
                     /inference="similar to AA
                     sequence:UniRef:UniRef50_UPI002331585E"
     gene            complement(476818..477324)
                     /locus_tag="ODCGKP_00414"
     CDS             complement(476818..477324)
                     /db_xref="SO:0001217"
                     /db_xref="UniRef:UniRef50_A0A252E7H6"
                     /product="Lycopene cyclase domain-containing protein"
                     /locus_tag="ODCGKP_00414"
                     /protein_id="gnl|Bakta|ODCGKP_00414"
                     /translation="MITRLLLEDLAFFLVATGFSLLVGWSWRNVKPFTLPEPLPNWFKI
                     WFGTVQVVGGIVPLIAILIWWQNYLILIVLVSYFLILGLQILSEILALRQFQSVVWVMI
                     PYLYLPYRIWQLYEGYAILQGESQVTGIQVLLLIEIVLWTGNYLLDLSQLPRLFRWEIT
                     VNSNQ"
                     /codon_start=1
                     /transl_table=11
                     /inference="ab initio prediction:Prodigal:2.6"
                     /inference="similar to AA
                     sequence:UniRef:UniRef50_A0A252E7H6"
     gene            complement(477460..479364)
                     /locus_tag="ODCGKP_00415"
     CDS             complement(477460..479364)
                     /db_xref="SO:0001217"
                     /db_xref="UniRef:UniRef50_A0A6B3M8W3"
                     /db_xref="UniRef:UniRef90_UPI00232D4FA2"
                     /product="GTPase family protein"
                     /locus_tag="ODCGKP_00415"
                     /protein_id="gnl|Bakta|ODCGKP_00415"
                     /translation="MRLKLWQLVILAIPIILLVVFLLVAAGLQIHTWGINWIWGIFVLL
                     LAAWRWLLVRWTKPAVAEIEDVITQVNQDLATTTPTENDEATETITTRLNKIIEDSRHD
                     RPIWEDWTTFWQRCREVVFAVANTYHPEVEYPLLNIYIPQAYALIRGTVDDMDRWMQQL
                     SPVLGQVTVGQGYQAYKTYQKLEPSARKLWQFWNWAQWFINPAAAAARLASKPSNDRAT
                     EQLLGNLNQMLREAALRNLCGQATKLYSGDTLPASTFEVSQSALPQAKTQTLREILENA
                     EPAEKIEEKPVNLLLVGRTGAGKSSLINTLFQADLAEVDVLPSTDRIQSYHWQSPTGES
                     LTLWDTPGYEQVNREDLRELVLDYAHNADLLLLVTPALDPALQMDVEFLADFTEEVADL
                     PAIAIVTQVDRLRPVREWQPPYDWTQGTRPKEKAIREATQYRAEQLEQYCHLILPLVTR
                     KPDENRQPWNADTLSLTLLDTLEPAKQSRLARFLRDRETRTHAAAKIIDRYTFQMSTTQ
                     GLTALLKSPVLQFISTLTTGQPTLAYLLAEQIPVEQLPIVIGKLQMTYDLFSLLSEDHH
                     IGKFDLLSLWPLLLETKSTPERDAWAFGHSLVEYWTQELSIEQFREKYNYYVDQINNS"
                     /codon_start=1
                     /transl_table=11
                     /inference="ab initio prediction:Prodigal:2.6"
                     /inference="similar to AA
                     sequence:UniRef:UniRef90_UPI00232D4FA2"
     gene            complement(479584..479724)
                     /locus_tag="ODCGKP_00416"
     CDS             complement(479584..479724)
                     /product="hypothetical protein"
                     /locus_tag="ODCGKP_00416"
                     /protein_id="gnl|Bakta|ODCGKP_00416"
                     /translation="MFSVEDLQKTRFAQEMKQEGIEQSHTTASGHSRGSHWPRFTVMEK
                     R"
                     /codon_start=1
                     /transl_table=11
                     /inference="ab initio prediction:Prodigal:2.6"
     gene            complement(479750..480343)
                     /locus_tag="ODCGKP_00417"
     CDS             complement(479750..480343)
                     /db_xref="PFAM:PF11103.14"
                     /product="hypothetical protein"
                     /locus_tag="ODCGKP_00417"
                     /protein_id="gnl|Bakta|ODCGKP_00417"
                     /translation="MRLWEEHLSELFLYLRTSKAQLPWRAVLIFRSRGVEPTPQERLPY
                     EPLLNSPWVTHIYLNELREQENLPLGLKLLQLIVAKQKQITARVQALVEQVREEFPAQQ
                     TQVKVLDLIETIVLYKLPQLSRQELEAMFSVEDLQKTRFAQEMKQEGIEQGIEQAKIQF
                     VLRLSARGMSVEEIAELVQLEVEEVQGILRSHSN"
                     /codon_start=1
                     /transl_table=11
                     /inference="ab initio prediction:Prodigal:2.6"
     gene            complement(480431..481870)
                     /locus_tag="ODCGKP_00418"
     CDS             complement(480431..481870)
                     /db_xref="SO:0001217"
                     /db_xref="UniRef:UniRef50_A0A2N5K6G5"
                     /db_xref="UniRef:UniRef90_A0A6P0JQS0"
                     /product="Glycoside hydrolase family 13 protein"
                     /locus_tag="ODCGKP_00418"
                     /protein_id="gnl|Bakta|ODCGKP_00418"
                     /translation="MDIQTPDWVKHAVFYQIFPDRFAKRERPQDAVQMTVSFEPWDAAP
                     TMQGYKGGNLWGVIDKLDYLKDLGITAIYFTPIFQSASNHRYHTHDYYRVDPILGGNEA
                     LHDLLEAAHHKGLKVVLDGVFNHASRGFLYFNDILENGPYSPWVDWFKIHKWPVSAYDG
                     TQPANYDGWVGNRALPEFNHDHPDVREYIMRVGEYWLQQGIDGWRLDVPYEVETPGFWQ
                     EFRDRVKAINPDAYIVGEVWRDSRQWLDGTQFDGVMNYLFTGPTIAFTGGDRVKLDLVE
                     EPDYYPYPPLDASGYAEKIADLLELYPWDIQLTQLNILDSHDTARLLSVVQGDKASVEL
                     ATLLLFTYPGAPSIYYGNEVGLPGALDPDSRRTFPKPENWDQPTLAMHKQLIALRHQYP
                     ALRTGKYEVLVAEGLLYGFKRVLEGSEVFVLVNAGMETATTSLDSRQSNLTAKFGQPKL
                     QASDQTLQVTIPARSGCILAN"
                     /codon_start=1
                     /transl_table=11
                     /inference="ab initio prediction:Prodigal:2.6"
                     /inference="similar to AA
                     sequence:UniRef:UniRef90_A0A6P0JQS0"
     gene            482507..483451
                     /locus_tag="ODCGKP_00419"
     CDS             482507..483451
                     /db_xref="SO:0001217"
                     /db_xref="UniRef:UniRef50_A0A3M1PA36"
                     /product="histidine kinase"
                     /locus_tag="ODCGKP_00419"
                     /protein_id="gnl|Bakta|ODCGKP_00419"
                     /translation="MSDIQIHDEKEIIVQKLSQAQQDLTQRKNDLKQTVKELKNTQSQL
                     IQSEKMSSLGQTVAGVAHEINNPVNFIHGNLVHTENYIRELRHVIQLYQHYYPQPHPDI
                     QHTLEDLEVDYILEDCDNMLKSMRSGTERIRTIVLSLRNFSRLDEADSKEIDIHEGIDS
                     TLLILGNHLKAKPDRSAIAVLKNYGQLPLIECYPSQLNQVFMNLLSNAIDALRQQEQKQ
                     ANFQPNITITTHFHNQQCIITIQDNGLGIPENIKAKIFDPFFTTKPIGKGTGLGLSISY
                     KIITEKHNGELLCQSSVETGTEFKIIIPPHLAA"
                     /codon_start=1
                     /transl_table=11
                     /inference="ab initio prediction:Prodigal:2.6"
                     /inference="similar to AA
                     sequence:UniRef:UniRef50_A0A3M1PA36"
     gene            483616..484041
                     /locus_tag="ODCGKP_00420"
                     /gene="yggT"
     CDS             483616..484041
                     /db_xref="SO:0001217"
                     /db_xref="UniRef:UniRef50_A0A3D4C339"
                     /product="YggT family protein"
                     /locus_tag="ODCGKP_00420"
                     /protein_id="gnl|Bakta|ODCGKP_00420"
                     /translation="MNQHPHDPNNAEPRQDLQREEEKRQEEKRQEEKRRLQAEDQQVRL
                     AQRRQVFWRLTRGVYFLVGALEVLLGLRFFLRLFGANPNNTFAQTIDGLSDPFIYPFSD
                     LFISPTANFDVNIIIAMVVYALLAWLCLWFLNYLEGP"
                     /codon_start=1
                     /transl_table=11
                     /inference="ab initio prediction:Prodigal:2.6"
                     /inference="similar to AA
                     sequence:UniRef:UniRef50_A0A3D4C339"
                     /gene="yggT"
     gene            484337..486427
                     /locus_tag="ODCGKP_00421"
     CDS             484337..486427
                     /db_xref="SO:0001217"
                     /db_xref="UniRef:UniRef50_A0A1L9QRT7"
                     /product="Amine oxidase domain-containing protein"
                     /locus_tag="ODCGKP_00421"
                     /protein_id="gnl|Bakta|ODCGKP_00421"
                     /translation="MLKVVILGGGIAGMSAAHELVERGFEVEVHELKKIPGGKARSINV
                     PDSASPGKKPLPGEHGFRFFPGFYKHVTDTMKRIPYKQNRHGVFDNLVNTSRLALARYQ
                     DGKNLIILPARFPRTLSDVVLILKALLQGADLDLQPGELEFFAERIWQLLTSCKERRFG
                     EYEKLNWWDYLDAENKSPAYQALLARGITTSLVASRAELASTKTIGDIFLQLLLDLIDP
                     ATSSTDRVLNGPTNDVWIDPWLDYLRSKGVKYHLSSRLRRIEAAKAKDGTVKITGAIVT
                     DMETKTDKTITGDYYIAALPVEIMAGLISDDLVEGDPTLADLKRLGTSTAWMNGMQFYL
                     NRDVPVTHGHVLYVDAPWALTSISQPSFWPDFPMEEFGDGQVKGIISAIPSNWGYFINP
                     NTDEVGALNGSLGLKVKKPAQICSPEEIKTEVWEELKRSLKEKDKSLLKDEDFHSWFLD
                     PDIVHNCCNLAQNPDKLAAILDRDLPDYFKDLFLWINEQDQVTLEQIADYLNIDQSQAR
                     LAVNALIAKGFVGPIPLPQPENPQMVCKHPGSETLCYRSRLGDPQANINGEPLLVNLVN
                     TWALRPHAHTQIPNLFLASDYVRTNTDLATMEGANEAARRAVNAIIDVSKTNAPYCKIW
                     DLHQPVILSLRRWSDRLRYQKGLPWNGQISPWYLKLLIPMVVVWAFLEQWISWLLSKLR
                     QL"
                     /codon_start=1
                     /transl_table=11
                     /inference="ab initio prediction:Prodigal:2.6"
                     /inference="similar to AA
                     sequence:UniRef:UniRef50_A0A1L9QRT7"
     gene            486533..491887
                     /locus_tag="ODCGKP_00422"
     CDS             486533..491887
                     /db_xref="SO:0001217"
                     /db_xref="UniRef:UniRef50_A0A1C0VET2"
                     /product="histidine kinase"
                     /locus_tag="ODCGKP_00422"
                     /protein_id="gnl|Bakta|ODCGKP_00422"
                     /translation="MLSLSQYQILATLSENEKTVVYRALQQPERTPVVLKTLTTDYPTT
                     VDIARLRHEYDIAYTLDLPGVVKPYTLNESLGKPVLVLEDFGGRDLDYWLQSEGISLEQ
                     SLWIGQKLAEILGELHQKQVIHKDIKPDNIIFNPESQQLKLADYSIASRLSKENPTLSS
                     PNLLEGTLAYMSPEQTGRMNRVIDYRCDFYSLGVTLYKLLTWQLPFTANDPMELVHCHI
                     AKTPLSPHVINPEIPEAVSTLVMKLMAKTAEDRYQSAYGIKADLEYCLKEWRERRSVTS
                     FLLGQQDQQGTFTIPQKLYGREREVEQLLAAFDRVSQGTTEMMLVAGYSGIGKSALVKE
                     VHKPIVRQRGYFISGKFDQFQRNIPYSSLIQAFRELVRQLLTETESQIATWREKLTQSL
                     GNNGQVIADVIPEIELIIGPQPPVSPLPTSEAQNRFNLVFRTFINVFTQPDHPLVMFLD
                     DLQWADPASLQLIQLLMSDPDGQYLLMLGAYRDNEVSPTHPLIRTLTEMEATGATVQTL
                     TLKPLALTDIAALVSDTLHQPQSEVQPLAQLLVQKTQGNPFFLTQLFKYLYIEGLIEFN
                     LQTGQWQWNFQDLLDLEITANVVDLMVHEIQRLIPSTQTILQLAACVGNQFDLGILAIV
                     NEKSASATAKDLWNALQAGLIVPLSDAYKIPQVVEDCETLQITYKFLHDRVQQAAYSLI
                     PDDQKQQVHLQVGRLLWENTPPEELDDRIFDIVNPLNIGADLMTDPNERLQLAQLNLQA
                     GCKAKAATAYDSALAYLTQGRHLLPPDSWQSQYRLTLQLYTEAVEVEYIQTQFTTAQEL
                     SEIVLAQAQNLLDKVKIYELKIQFFIAQNQMLEALETAFPVLDLLGYPLEEDPTQLQLV
                     RPLPQFEELPDYPEMRDPTQLAVLQILTIISGPAYQARPEILPYILFRLKNLCLEFGHS
                     SLAAYAYGTVGMPFQDIDTIYHSGQVSLRILEQYPSDALKCKVNMLFNSFVRHWKEPHQ
                     QIIKPLDDTVQMGLETGDVVYAAYCAMWSCGYMLMTGMTLSEVAEKQEIYLELLEKMKQ
                     DHGWYPAKTWRQFTQNLCGEAPNTRRLEGDYLNSTEIEHLETVGNRMVLFFVYFAEVLL
                     AYLLKDWAMVRAKVAIASEAQIAAFASLLSAYYTFYETLALCALYPDLSPDEQATTWTT
                     IQDKTAQLADWMQYAPHNYQSKYELVLAEQARLQGQVVDAMEYYDLAIVTAQTNGFFAE
                     VGIAAERAAEFYQNLGREKIARQYLLDAVYGYERWGATAKVAALKEEYPQWLKNVGQPH
                     PNASGLSQRITLTRSNQGTNGSYGETLDLSTVIKAAQALSGEIVLPQLLSRLMGLALEN
                     AGAQVGYLLLVEEGQLIIAASGQIDATLAVEVEMNQPLSSTTALPLSLIQYVQRTQEDV
                     VLNNAAKEGLFVDDPYIATHQTQSAICVPILQQGQLLGMLYLENNLATGAFTRDRLEVL
                     KILSSQATISIENARLYRRLEEYNRNLEAQVEQRTQQLQEKNQDLQQTLQELQQTQTQL
                     IHAEKMSSLGQMVAGIAHEINNPITFIAGNIGHAREYVQDLLELITLYQQEFPTPSPRI
                     GEKLAELELEFLQQDLEQLFNSMQTGSDRISQIILGLRNFSRLDESEQKAVDITEGLEN
                     TLLIVQRRLQAQGERPAIQVQKQYASLPPVNCYASQLNQVFLNILNNAIDVLSESPIPE
                     TPQIKITTELLDSQTVRIRFADNGVGMSETVRQKVFDPFFTTKPVGQGTGLGLSISYQI
                     ITEQHGGQLQCYSQLGQGTEFILDIPII"
                     /codon_start=1
                     /transl_table=11
                     /inference="ab initio prediction:Prodigal:2.6"
                     /inference="similar to AA
                     sequence:UniRef:UniRef50_A0A1C0VET2"
     gene            complement(491917..493077)
                     /locus_tag="ODCGKP_00423"
                     /gene="recF"
     CDS             complement(491917..493077)
                     /db_xref="GO:0003697"
                     /db_xref="GO:0005524"
                     /db_xref="GO:0006260"
                     /db_xref="GO:0006281"
                     /db_xref="GO:0006310"
                     /db_xref="GO:0009432"
                     /db_xref="SO:0001217"
                     /db_xref="UniRef:UniRef50_B0JM53"
                     /db_xref="UniRef:UniRef90_A0A6P0JR80"
                     /product="DNA replication/repair protein RecF"
                     /locus_tag="ODCGKP_00423"
                     /protein_id="gnl|Bakta|ODCGKP_00423"
                     /translation="MTVKPLGDSSMFLRRLHLRQFRNYTDQKVQFEAEKTILVGNNAQG
                     KSNLLEAVEVLATLNSHRTSRDRDLVQNEHPTGQIAATVARKHSTIELGVLLRKQGRRT
                     LKLNGETLRRQMEFLGQVNAVQFSSLDLDLVRGSPDIRRNWLDALVIQLEPVYAYILQQ
                     YNQVLRQRNALLRRLKQEEMRTLSEAEKMQLALWDAQLAANGSRVTRRRARVLARLVPI
                     AQEWHRLISGAKEQLEIHYTPNVPWTTDDPEQVQQAFLSKIEQRRTAEKYQGRTVVGTH
                     RDEIELVINETPARAYGSQGQQRTLVLALKLAELKLIEEVIGEPPLLLLDDVLAELDPN
                     RQNQLLEAIQGRFQTLITATHITAFDAQWLNSSQILSIAAGEVSNF"
                     /codon_start=1
                     /transl_table=11
                     /inference="ab initio prediction:Prodigal:2.6"
                     /inference="similar to AA
                     sequence:UniRef:UniRef90_A0A6P0JR80"
                     /gene="recF"
     gene            complement(493067..494050)
                     /locus_tag="ODCGKP_00424"
     CDS             complement(493067..494050)
                     /db_xref="SO:0001217"
                     /db_xref="UniRef:UniRef50_A0A6P0JPX2"
                     /product="Sulfurtransferase"
                     /locus_tag="ODCGKP_00424"
                     /protein_id="gnl|Bakta|ODCGKP_00424"
                     /translation="MVMVMKGVVGKGLIGLGIVGLLLVIFWGVPHCRRRTPQGNVSLAT
                     SVFTLPRIQQQNWVISGEQAKRLIEQGATVLDVRPNAQGLSVATAQPVNWQAFSQSDAP
                     YRGKLLRDRTTLEHKIQQLGVKQHHPVVVLGSPLTGWGESGRIVWMLRTLGHSQTYLVD
                     GGETAVLDAGVEPQPQGNIAPEMGNFTIQFNSQWTINREEFKAQLTANNVIPLDTREPR
                     EFRGATPYGERRGGHVPGAVSLYYKTLLGDDGRLLPRAEIEQILAKKGITKADTLVAYC
                     TGGVRSAWVTVVLADLGYPVRNYPGSMWEWSASPASAYPLVRGNDG"
                     /codon_start=1
                     /transl_table=11
                     /inference="ab initio prediction:Prodigal:2.6"
                     /inference="similar to AA
                     sequence:UniRef:UniRef50_A0A6P0JPX2"
     gene            494179..494814
                     /locus_tag="ODCGKP_00425"
     CDS             494179..494814
                     /db_xref="SO:0001217"
                     /db_xref="UniRef:UniRef50_A3IVU8"
                     /db_xref="UniRef:UniRef90_A0A6P0JVD0"
                     /product="MotA/TolQ/ExbB proton channel family protein"
                     /locus_tag="ODCGKP_00425"
                     /protein_id="gnl|Bakta|ODCGKP_00425"
                     /translation="MTRLYDVFLQGGLVMYPLLLLSILTISCALERGWFWIRLLRQEDR
                     IVKEVLNVARVDLEKAKAVAQRTQNLPIGRFLLAPLTLKNPSPETFRLAMEAVGDKEFA
                     RMRKGDKFLETVVAVSPLLGLLGTVTGLITTFNNLQIGSGGITEEASKVAAGIGEALIT
                     TATGMVVAIVALLVFRVLATLQARQIEYFAAVGSELELIYRQVWEEEN"
                     /codon_start=1
                     /transl_table=11
                     /inference="ab initio prediction:Prodigal:2.6"
                     /inference="similar to AA
                     sequence:UniRef:UniRef90_A0A6P0JVD0"
     gene            494858..495427
                     /locus_tag="ODCGKP_00426"
     CDS             494858..495427
                     /db_xref="SO:0001217"
                     /db_xref="UniRef:UniRef50_K9QEG4"
                     /product="Putative restriction endonuclease
                     domain-containing protein"
                     /locus_tag="ODCGKP_00426"
                     /protein_id="gnl|Bakta|ODCGKP_00426"
                     /translation="MVTVKQVTYQLTLEDFLARPETKPASEYFNGEVEQKPMPQGEHST
                     IQARLVATINEVTLPNKVAHAFSELRCNFGGQSLVPDITVFTWSRIPKTDKGRIKNRFD
                     IYPDWIIEILSPEQSANKVIKKILFALSQGTQLGWLIDPEDESVVIFKPKQMPEIKSGD
                     ESLPVLEVLQDWQFTATEMFGWLSVE"
                     /codon_start=1
                     /transl_table=11
                     /inference="ab initio prediction:Prodigal:2.6"
                     /inference="similar to AA sequence:UniRef:UniRef50_K9QEG4"
     gene            495509..496030
                     /locus_tag="ODCGKP_00427"
                     /gene="exbD"
     CDS             495509..496030
                     /db_xref="SO:0001217"
                     /db_xref="UniRef:UniRef50_UPI00232F1132"
                     /product="biopolymer transporter ExbD"
                     /locus_tag="ODCGKP_00427"
                     /protein_id="gnl|Bakta|ODCGKP_00427"
                     /translation="MINQQKKSLNPCSLLPIPFLSKVFDITYLGLLYIMEFKNQQKKAE
                     LPEVNLVPMLDVLMSVLTFFIILSMSLTGQQQEGVSLPQIGNRQERGTVAAKQPEKLVI
                     SITEQQDFVINNQVLLEAQILQEINTFLQKNTQGQVIVKADKSLAYQDVYQLLQKMGEI
                     GGDRVSLAIQ"
                     /codon_start=1
                     /transl_table=11
                     /inference="ab initio prediction:Prodigal:2.6"
                     /inference="similar to AA
                     sequence:UniRef:UniRef50_UPI00232F1132"
                     /gene="exbD"
     gene            496090..496518
                     /locus_tag="ODCGKP_00428"
                     /gene="exbD"
     CDS             496090..496518
                     /db_xref="SO:0001217"
                     /db_xref="UniRef:UniRef50_UPI002330318E"
                     /product="biopolymer transporter ExbD"
                     /locus_tag="ODCGKP_00428"
                     /protein_id="gnl|Bakta|ODCGKP_00428"
                     /translation="MPKMDLIPMLNVMVAVLAFFVMVSMTLTTQSDSIEVELPQPQNTD
                     SPTLESQESALIVQLTAQETLQVNQQNYSLTALLNGISTYLQINPEANVFLVADPQVSY
                     ETVLQTLSAMQDVGGDHVSLGIQPPDPNTNNNTNTNTE"
                     /codon_start=1
                     /transl_table=11
                     /inference="ab initio prediction:Prodigal:2.6"
                     /inference="similar to AA
                     sequence:UniRef:UniRef50_UPI002330318E"
                     /gene="exbD"
     gene            complement(496929..497825)
                     /locus_tag="ODCGKP_00429"
     CDS             complement(496929..497825)
                     /db_xref="SO:0001217"
                     /db_xref="UniRef:UniRef50_E0U952"
                     /db_xref="UniRef:UniRef90_A0A6P0JNQ5"
                     /product="Sigma-70 family RNA polymerase sigma factor"
                     /locus_tag="ODCGKP_00429"
                     /protein_id="gnl|Bakta|ODCGKP_00429"
                     /translation="MATQSKDVVQAYLQDIGRTPLLSREQEVELANKVQAMLPLLEKED
                     RTSEEERIVRVGQKARQHMVEANLRLVVSIAKKYQRRGLSFLDLIQEGSLGLFRAVDKF
                     DPERGYKFSTYAYWWIRQAITRAIAEQSRTIRLPLHITEQLNKVKQESRTFTIEHGRTP
                     SETELAERLDMKPSKLRKIRRAAHRTRSRSLNAQVKEEDNTELGELLADDSLSPGEYIA
                     QDELQATVQELLKTLPDRQREILALRFGFDTGKKMSFKEIGRQCGMSHERVRQLQKKAL
                     RSLRRKAPRIHELMATA"
                     /codon_start=1
                     /transl_table=11
                     /inference="ab initio prediction:Prodigal:2.6"
                     /inference="similar to AA
                     sequence:UniRef:UniRef90_A0A6P0JNQ5"
     gene            complement(497932..498024)
                     /locus_tag="ODCGKP_00430"
     CDS             complement(497932..498024)
                     /product="hypothetical protein"
                     /locus_tag="ODCGKP_00430"
                     /protein_id="gnl|Bakta|ODCGKP_00430"
                     /translation="MNAEQATWETIQDRFDEDENGVWSKETVTV"
                     /codon_start=1
                     /transl_table=11
                     /inference="ab initio prediction:Prodigal:2.6"
     gene            complement(498186..498713)
                     /locus_tag="ODCGKP_00431"
     CDS             complement(498186..498713)
                     /db_xref="KEGG:K04047"
                     /db_xref="SO:0001217"
                     /db_xref="UniRef:UniRef50_P0A3A7"
                     /db_xref="UniRef:UniRef90_A0A6P0JPH2"
                     /product="DNA starvation/stationary phase protection
                     protein"
                     /locus_tag="ODCGKP_00431"
                     /protein_id="gnl|Bakta|ODCGKP_00431"
                     /translation="MRPINIGLTQEQRQGVIDLLNTDLSDFYLLLIKTKKYHWDVVGPQ
                     FRALHELWEEHYQALTNNIDDTAERIRALGGYPVGTAAGFLKLTTLREHPGDLPDAYEM
                     VARLVVDHEQIIRNLRTHIDRCAESYNDQGTSDFLTGLLEEHEEMAWMLRSFIEGESVE
                     SNRAKAEASVVS"
                     /codon_start=1
                     /transl_table=11
                     /inference="ab initio prediction:Prodigal:2.6"
                     /inference="similar to AA
                     sequence:UniRef:UniRef90_A0A6P0JPH2"
     gene            complement(498880..499011)
                     /locus_tag="ODCGKP_00432"
     CDS             complement(498880..499011)
                     /product="hypothetical protein"
                     /locus_tag="ODCGKP_00432"
                     /protein_id="gnl|Bakta|ODCGKP_00432"
                     /translation="MEAEARTLLAQLDQLEFQEQITFLRKAVELAGSEPETAGQNII"
                     /codon_start=1
                     /transl_table=11
                     /inference="ab initio prediction:Prodigal:2.6"
     gene            complement(499169..500698)
                     /locus_tag="ODCGKP_00433"
     CDS             complement(499169..500698)
                     /db_xref="PFAM:PF01593.30"
                     /db_xref="PFAM:PF01266.30"
                     /db_xref="PFAM:PF13450.12"
                     /product="hypothetical protein"
                     /locus_tag="ODCGKP_00433"
                     /protein_id="gnl|Bakta|ODCGKP_00433"
                     /translation="MTETTTVDAVIIGSGIGGLSCAALLARYGLDVLVCESHTIPGGAA
                     HSFERDGFIFDSGPSLYSGLSSRPSSNPLSFVLDAVGEDVPCVTYDTWGCCLPEGDFPA
                     PIGAEAFAEILEKLRGKAVAAQWRRFQAVMQPLGEAALTLPAVAARYDWGAILTLGRYL
                     PSMLPHLGASVQLLGDFSPIVEKEIDDPFLRHWLDLLCFLLSGLPVKGTSAAEMAFMFS
                     QWYRPEVVLDYPQGGSGAIVAALVRGLERYGGALRLGARVEEILTERDRAVGVRLRGGE
                     VINARQAVISNASIWDTLKLVRDIPPAFRQTRQNTKPCPSFMHLHLGIDGTALPKDLHC
                     HYIFVDAWEKGVQAPQNVVVVSIPSVLDPSLAPPGKHVIHAYTPATEPYDYWEGMQRNS
                     PAYQQQKEGRAGILWQALERIVPDIRDRCETTLIGTPLTHERFLNIHRGSYGPEIPANE
                     GMFPTAKTPLAGLLLCGASTFPGIGVPAVAASGIVTANTLVPVQQHLELLP"
                     /codon_start=1
                     /transl_table=11
                     /inference="ab initio prediction:Prodigal:2.6"
     gene            complement(500705..501265)
                     /locus_tag="ODCGKP_00434"
     CDS             complement(500705..501265)
                     /db_xref="SO:0001217"
                     /db_xref="UniRef:UniRef50_A0A2T2RTK2"
                     /product="YbhB/YbcL family Raf kinase inhibitor-like
                     protein"
                     /locus_tag="ODCGKP_00434"
                     /protein_id="gnl|Bakta|ODCGKP_00434"
                     /translation="MKWKLISSIGLAITGLLLVVWWLFPNDLRGNSMASLQLNSPAFNA
                     SESIPIQYTCDGADISPALQWSVPPQGTESFALIADDPDAPGKTWVHWVVYNIPSDHQS
                     LPENVPPDAELAQGIRQGKNDFGKLGYGGPCPPGGTHRYFFKLYALEMPLSLAAGATKA
                     EVEAAMKGHILAHGELMGTYQRQ"
                     /codon_start=1
                     /transl_table=11
                     /inference="ab initio prediction:Prodigal:2.6"
                     /inference="similar to AA
                     sequence:UniRef:UniRef50_A0A2T2RTK2"
     gene            complement(501243..503516)
                     /locus_tag="ODCGKP_00435"
     CDS             complement(501243..503516)
                     /db_xref="PFAM:PF00672.30"
                     /db_xref="PFAM:PF02518.31"
                     /db_xref="PFAM:PF00512.31"
                     /db_xref="PFAM:PF00072.30"
                     /product="hypothetical protein"
                     /locus_tag="ODCGKP_00435"
                     /protein_id="gnl|Bakta|ODCGKP_00435"
                     /translation="MQWLERGLSYLNVGQKIGLGYAIALGVAVAGTTMGFMIGDRYQTR
                     AWQEFKHAQREIQLLHRLNLNLLEVNVHRQRLIFNVENPEQFQEEYASLSRFHQETQQT
                     WQALNTFIEQEAHHPHDHNKGIPTLLAEKGELTETYLNRLSHLLIHISPQQLKTPESIN
                     RTQQILLQFANSSVAQEFTEVIHDLEEITEQSYQDAQEAEQIVQAAQDVRRNIVMGGLL
                     GSIAVATLLVILISRAINRPIHNLTEVTEQVTQHDNLDVQATVTTADEIGTLAIAFNHM
                     IERVKALIEQANAANQAKSDFLANMSHELRTPLNGILGYAQIFQRANDLNQHRHGVQVI
                     QSSGQHLLTLINDILDLAKIEARKMELLYNDFHLPAFLLGITEILHIRAQQKGITFNYQ
                     VDPDLPKGIYADEKRLRQVLINLLSNAIKFTSEGAVTLKVEAIDHPDPKQKITLRFTIQ
                     DTGVGMTPEQVNKIFTPFEQVGVESRHQEGTGLGLSICKQIIELMGSQIQVQSTKGEGS
                     TFWFDLKLQISQEWVASATTNAQGKIIGYTGEPRKILIVDDQPVNREVLKNVLVPLNFE
                     VQEVENGAQALTQLERFIPDVIITDLVMPELDGFTMTQHIRQSPHRDVTIIASSASVSD
                     ADQCDAIAAGCDDFLPKPIEMNKLLGRLQKYLQLEWVYEAREMTAEADASEAIVIPDAE
                     SLAPLHRAARLGDIEVLEQEANRLKTRSPQYRQFADVLLKRVAEFDEVGIQKLLSQNEM
                     ETYK"
                     /codon_start=1
                     /transl_table=11
                     /inference="ab initio prediction:Prodigal:2.6"
     gene            complement(503528..504940)
                     /locus_tag="ODCGKP_00436"
     CDS             complement(503528..504940)
                     /db_xref="SO:0001217"
                     /db_xref="UniRef:UniRef50_A0A6P0JYR3"
                     /product="Protein kinase"
                     /locus_tag="ODCGKP_00436"
                     /protein_id="gnl|Bakta|ODCGKP_00436"
                     /translation="MDTATQRYQLLEELKSSVPSQNRTVVAQDTITDKRVVIKEFPVPD
                     AKTLKHFTQYYRDRIKQLEALNHSSLSKYLYAFQTSQSLCVVREHIPGQSLAQYKNFDP
                     QGIKDLILQLLDALIYLQKKVPPIFHLNLKPSNILITPKHHICLTDFNIFPPSSEPELL
                     LQQSGFVAPEQFSHSPTKATDLYSLGVALICFLTETPPEQVQFLINQENRFVFRDRLNS
                     LNPQFLSWLEKLVEPDKRDRFASAIKAKTVFNSISVAKIPEIPLKHPGLFFQATRSGQQ
                     VTQTLKLRRLIPSSIQEGVWEIATHPSDQPYISQQHPWIEITPSHFHRSKPECRITIDT
                     SRLIPEQLYERQLILHQYQPTECKYFLPITVKTATLRSAQYSRLQAFTEPFRLFFQREP
                     QQDKYNPSEDEIRLALSRFGTPDWTEDDFQRLIQSLGEAGYGWLSPEGVRQQLEAMKVK
                     FDQKQIDNQQNI"
                     /codon_start=1
                     /transl_table=11
                     /inference="ab initio prediction:Prodigal:2.6"
                     /inference="similar to AA
                     sequence:UniRef:UniRef50_A0A6P0JYR3"
     gene            505123..505620
                     /locus_tag="ODCGKP_00437"
                     /gene="moaE"
     CDS             505123..505620
                     /db_xref="EC:2.8.1.12"
                     /db_xref="KEGG:K03635"
                     /db_xref="SO:0001217"
                     /db_xref="UniRef:UniRef50_Q8YWH5"
                     /db_xref="UniRef:UniRef90_A0A6P0JUA0"
                     /product="Molybdenum cofactor biosynthesis protein MoaE"
                     /locus_tag="ODCGKP_00437"
                     /protein_id="gnl|Bakta|ODCGKP_00437"
                     /translation="MRSQLSNVSPPQTSPDRDQFAISFAPLSLERVYQLADEAANGAVV
                     VMSGTVRDNTDGKPVVCLEYQAYKPMAMTIFQQIAAQIRQQWPDINRIVIHHRIGRLQI
                     GEISVLVAAGSPHRSEAFAACRYAIDTLKHNAPIWKKEHFSDGSGYWVSIGACEQNPEE
                     TC"
                     /codon_start=1
                     /transl_table=11
                     /inference="ab initio prediction:Prodigal:2.6"
                     /inference="similar to AA
                     sequence:UniRef:UniRef90_A0A6P0JUA0"
                     /gene="moaE"
     gene            505654..505959
                     /locus_tag="ODCGKP_00438"
     CDS             505654..505959
                     /db_xref="SO:0001217"
                     /db_xref="UniRef:UniRef50_A0A0F6U3K8"
                     /product="2Fe-2S ferredoxin"
                     /locus_tag="ODCGKP_00438"
                     /protein_id="gnl|Bakta|ODCGKP_00438"
                     /translation="MSDSKRTVLVCQNCTCMSRQADEVLAAFEAADLPDDVEIVPSGCL
                     GQCNMGANVRIVPEETWYCRLTPEDVAKIVEQHLKGGERVQEKLHPRIHMQFSFFG"
                     /codon_start=1
                     /transl_table=11
                     /inference="ab initio prediction:Prodigal:2.6"
                     /inference="similar to AA
                     sequence:UniRef:UniRef50_A0A0F6U3K8"
     gene            506188..508284
                     /locus_tag="ODCGKP_00439"
     CDS             506188..508284
                     /db_xref="SO:0001217"
                     /db_xref="UniRef:UniRef50_Q2JUS5"
                     /db_xref="UniRef:UniRef90_UPI00232C4F7A"
                     /product="cation:proton antiporter"
                     /locus_tag="ODCGKP_00439"
                     /protein_id="gnl|Bakta|ODCGKP_00439"
                     /translation="MDNLLNLIPDTPLVSFTILILTVLIIPPIFERVKLPGLVGLLIAG
                     VVLGTDGLGLLDPDDDTITLLSDVGKIYLMFVAGLEIDLQEFRKKKNRSLGFGIATFTL
                     PLIAGTLVGRGVGFGWNTSVLMGSLLASHTLLGYPIVKRLGVVRNEAVTVTIGATIFTD
                     IAALLVLAVCISIHRGNFTPESLVLQLISLAIYAVLVLFGFDWLGKEYFRRTGDEESNQ
                     FLFVLAAVFLASLGAQLINIDRIVGAFLVGLAVNDVVGSGPVKEKVEFVGSTLFIPFFF
                     VGMGLLLNISALINSLTSEILLTGGILGGLLLGKFLAASLAKVLYRYNWQEMLTMWSLS
                     LPQVAATLAAALAGYQTLNAADERLIAESVFNGVIVLMLITSLLGPILTSQFASRIVPP
                     QAEFAFDQDDWTLGLEWEHPSQFVPNSDRFTVIVPVYNPLTEKYLVEMGALLARHEDGI
                     VVPLSISMAHVHMDEPKLQIALKRSERLLDRAVEVSRDFNVTADPQIRIDDDIAHGISR
                     VAREQKASLIVMGWSEKRGLRAKLFGNVIDQVFWSSHCPVAVMRLMDEPIDIHRILVPI
                     KSITPVVAQTLRFAQLFADTNQATLTLLHVGDHRTDPEQIRSFEQQLWDLLEKTELTVN
                     TEVKTIIHDDAAKVIVKAAQAFDMVILRSTRYRTAGGLAVSSITTQMIKELTCSLVLFG
                     EPHS"
                     /codon_start=1
                     /transl_table=11
                     /inference="ab initio prediction:Prodigal:2.6"
                     /inference="similar to AA
                     sequence:UniRef:UniRef90_UPI00232C4F7A"
     gene            508567..509973
                     /locus_tag="ODCGKP_00440"
     CDS             508567..509973
                     /db_xref="SO:0001217"
                     /db_xref="UniRef:UniRef50_A0A1Q4R302"
                     /db_xref="UniRef:UniRef90_UPI00232CBC9A"
                     /product="phospholipase D-like domain-containing protein"
                     /locus_tag="ODCGKP_00440"
                     /protein_id="gnl|Bakta|ODCGKP_00440"
                     /translation="MSKPHLPVAALLLVSLTSCQLPQVQVKRPEPLPQDAVIRVYMNHN
                     QAQGADYTDPYRNIERRGDNLEQVILEAIDQAQSSIDVAVQEFRLPRIAEALAAKQQAG
                     VQVRVIVENDYNRAWGALSASEVRELDRRDRDRYEEFVQLADQDNNGQLSPQEAQDNDA
                     LLILKNAGIPVLDDTADGSKGSGLMHHKFMVVDNFTIVTGSANWTLSGIHGDLDTPESR
                     GNANNLLKLQNVALAEIFTAEFNQMWGDGVGKQPDSRFGVQKKYRSPQRVMVGKTPVTV
                     QFSPTSETQPWQQSSNGLIAATLQQAQSAVNLALFVFSDQRIVDTLQSRHQQGVTVQAL
                     IDRSFAFRNYSEGLDMLGVALPQNCQYEKNNQPWSNAITTVGIPQLAEGDKLHHKFGVM
                     DGQTVITGSHNWSAAANRRNDETVLILENPVVAAHYEREFQRLYQTSSLGVPEYIEERI
                     REEVEQCPGL"
                     /codon_start=1
                     /transl_table=11
                     /inference="ab initio prediction:Prodigal:2.6"
                     /inference="similar to AA
                     sequence:UniRef:UniRef90_UPI00232CBC9A"
     gene            complement(510227..511795)
                     /locus_tag="ODCGKP_00441"
     CDS             complement(510227..511795)
                     /db_xref="EC:7.1.1.2"
                     /db_xref="KEGG:K05573"
                     /db_xref="SO:0001217"
                     /db_xref="UniRef:UniRef50_Q7NGP8"
                     /db_xref="UniRef:UniRef90_UPI00232FF217"
                     /product="NAD(P)H-quinone oxidoreductase subunit N"
                     /locus_tag="ODCGKP_00441"
                     /protein_id="gnl|Bakta|ODCGKP_00441"
                     /translation="MDFSSAIASQLNAGAILPEGIVIITLISVLVGDLILGRNASRGLP
                     YVAIVGLIASVVALVFQWNTPTTFAFLESYSADDLSVVFRGIIALSTIVTVLMSVRYVE
                     QSGTSLAEFLAILLTATLGGMFLSGANDLVMVFISLETLSISSYLLTGYTKRDPRSNEA
                     ALKYLLIGAASSAIFLYGVSLLYGVSGGETNLQAIAANLTDVTGGQSLVVAIALVFAIA
                     GIAFKISAVPFHQWTPDVYEGSPTPVVAFLSVGSKAAGFALAIRMLVTVFEQVTSEWQF
                     IFTALAILSMVLGNAVALAQTSMKRLLAYSSIAQAGFVMIGIVAGTDAGYSSMIFYLLV
                     YLFMNLGAFTCVILFTLRTGTDQIADYSGLYQKDPLLTLALSISLLSLGGIPPLAGFFG
                     KIYLFWAGWQAELYGLVLLGLITSVVSIYYYIRVVKMMVVKEPHEMSDVVKNYPPLRWN
                     LPGMRPLQVGIVVSLVATTLAGILSNPLFTIANDSVVHTSILQPKTTTGEKVSQVSPVA
                     TETVD"
                     /codon_start=1
                     /transl_table=11
                     /inference="ab initio prediction:Prodigal:2.6"
                     /inference="similar to AA
                     sequence:UniRef:UniRef90_UPI00232FF217"
     gene            512113..513681
                     /locus_tag="ODCGKP_00442"
     CDS             512113..513681
                     /db_xref="SO:0001217"
                     /db_xref="UniRef:UniRef50_A0A845XAC8"
                     /db_xref="UniRef:UniRef90_UPI00232F09D4"
                     /product="rhomboid family intramembrane serine protease"
                     /locus_tag="ODCGKP_00442"
                     /protein_id="gnl|Bakta|ODCGKP_00442"
                     /translation="MNWYQLLVWLVCLSSLSFLIRTLLAPHSRGWSFVSGAILGITGGL
                     YLVSPQWAGIVGGLLWAIFLLLPLMGFAQVNKLIYQDRFQEARRLASFLCWLHPADGWL
                     EQPMILSALEMGQQGQLTQAIRNLRTYETANIPIGRNATALLFLMGARWAELLHWIQTH
                     VPETVLVKDPHLILYYLRALGEVGDLNGMLWGLERYERTLEKGGNPIPLNLVRMFALAF
                     CGQPQEVERLLNGPLAAYSPRVKVFWRITAEMAAQSNPKARHKLTRLQNQINDTVLQSA
                     IAWRLNHPPANPRTKLTDLAWQMLDRLQSEIHQEVRYGNPITFAPSHASITYSLIGLNV
                     LVFILEVVLGGSQNPDTLNQLGALVPYAVVKGERWRLLAANFLHYGYLHLCANMIGLYL
                     LGPFVESRLGRGRYLLIYLGSGIGAMFLFSAIAIAQNDPYQSLVGASAAIMGILGGIVA
                     IFLQGWLKDNSPIAARRLRLFLVIIGLQIAFDLIIPEVSVLAHVLGLGFGFTLTMLLTQ
                     KIGNG"
                     /codon_start=1
                     /transl_table=11
                     /inference="ab initio prediction:Prodigal:2.6"
                     /inference="similar to AA
                     sequence:UniRef:UniRef90_UPI00232F09D4"
     gene            513773..514984
                     /locus_tag="ODCGKP_00443"
                     /gene="lapB"
     CDS             513773..514984
                     /db_xref="SO:0001217"
                     /db_xref="UniRef:UniRef50_UPI00194E982C"
                     /product="lipopolysaccharide assembly protein LapB"
                     /locus_tag="ODCGKP_00443"
                     /protein_id="gnl|Bakta|ODCGKP_00443"
                     /translation="MKILTFLLSLLVIFSLGFPLQAQENGEEETEERENPLELTEPDPL
                     LRPAIEQRPLTPLEQRRLDENLDDLAVQAAKEWEADNPEAAFDLWYRELRLRRFLGRVA
                     EVNALGRVGQVAWESERNPDLAVIRERLETIQTEAEAEETLEKPLYWALGKAYEKIRLY
                     PNALAMYELILADVRQMEDINQLETTLKTMGQLHLGWFKYADAASVYEELLELARSQYD
                     DAAMMNYLEQLAYIYDQMVEPEQAIATRQQLLDRYLKKELVTKIAPLKIALAQDYESIG
                     EVETANLTYQEAFSVAWANQQFGYASSALQQLATLYYEYNQPEYALEIYQEQLKAAQYA
                     YDFYTMMETYKKMGNIYLELEDYQRALTAYQEGLKLAERLDYSQDEFQEKIDLVSQLLS
                     TSPL"
                     /codon_start=1
                     /transl_table=11
                     /inference="ab initio prediction:Prodigal:2.6"
                     /inference="similar to AA
                     sequence:UniRef:UniRef50_UPI00194E982C"
                     /gene="lapB"
     gene            515080..515334
                     /locus_tag="ODCGKP_00444"
     CDS             515080..515334
                     /db_xref="SO:0001217"
                     /db_xref="UniRef:UniRef50_UPI00232AF839"
                     /product="hypothetical protein"
                     /locus_tag="ODCGKP_00444"
                     /protein_id="gnl|Bakta|ODCGKP_00444"
                     /translation="MRVWIVSFGLLFVIIELLDWLQGIEIPLPVFGVAGIALAIASNRD
                     SLTSLPETPPQDSREELSPPPSTTPTPQPKQSISFKIKR"
                     /codon_start=1
                     /transl_table=11
                     /inference="ab initio prediction:Prodigal:2.6"
                     /inference="similar to AA
                     sequence:UniRef:UniRef50_UPI00232AF839"
     gene            complement(515348..516010)
                     /locus_tag="ODCGKP_00445"
     CDS             complement(515348..516010)
                     /db_xref="SO:0001217"
                     /db_xref="UniRef:UniRef50_A0A2K8WRQ9"
                     /db_xref="UniRef:UniRef90_A0A6P0JXS4"
                     /product="Cation:proton antiporter"
                     /locus_tag="ODCGKP_00445"
                     /protein_id="gnl|Bakta|ODCGKP_00445"
                     /translation="MKWVYLAAGIVLFIKMLIMPNPAAEWEEFSIVETIVEDSGVPNAV
                     SGIIFRNRLYDTIFEVIVFTIAILGVKFLLADEQPTDTVYQFTDGPSIVLARLGATIAA
                     LVSIELAIRGHLSPGGGFAAGVAGGTAIGLIAITSNSEWMESIYKKWNAATWEKVSVLI
                     FIILAGITLIGWELPTGTVGALLSGGWIPILNILVALKVALGSWAVILLFIRYRGLL"
                     /codon_start=1
                     /transl_table=11
                     /inference="ab initio prediction:Prodigal:2.6"
                     /inference="similar to AA
                     sequence:UniRef:UniRef90_A0A6P0JXS4"
     gene            complement(516010..516618)
                     /locus_tag="ODCGKP_00446"
     CDS             complement(516010..516618)
                     /db_xref="KEGG:K07242"
                     /db_xref="SO:0001217"
                     /db_xref="UniRef:UniRef50_A0A161XND3"
                     /db_xref="UniRef:UniRef90_A0A6P0JSJ3"
                     /product="DUF4040 domain-containing protein"
                     /locus_tag="ODCGKP_00446"
                     /protein_id="gnl|Bakta|ODCGKP_00446"
                     /translation="MSWPTVLVVEKQHKMIDIYTYVIIALLPLAALILVFQVNPYHALV
                     IRAILGAVAALVYAVLGAADVALTEALVGTMLAITLYVVAVRSSLVMRLGILEEVATEK
                     EKYFTELIANLRKVVNEHHLRLELVSYPNPEALETALKNKEIHGTCTKTNPLDSESENQ
                     LIYQTAIRVHHLFEIMQNELTVPTTTLNYINLSHQEDKH"
                     /codon_start=1
                     /transl_table=11
                     /inference="ab initio prediction:Prodigal:2.6"
                     /inference="similar to AA
                     sequence:UniRef:UniRef90_A0A6P0JSJ3"
     gene            complement(516569..516853)
                     /locus_tag="ODCGKP_00447"
     CDS             complement(516569..516853)
                     /db_xref="SO:0001217"
                     /db_xref="UniRef:UniRef50_B4VHC4"
                     /db_xref="UniRef:UniRef90_A0A6P0JTW4"
                     /product="Monovalent cation/H(+) antiporter subunit G"
                     /locus_tag="ODCGKP_00447"
                     /protein_id="gnl|Bakta|ODCGKP_00447"
                     /translation="MINILSYGLIIIGIIFWFWGTFPLVGDRSVLFKLHSLSVADTLGS
                     MSIVIGLLLQIPREWSLLLLAIITLAIWNTVLGYVLAYCSSSGETTQND"
                     /codon_start=1
                     /transl_table=11
                     /inference="ab initio prediction:Prodigal:2.6"
                     /inference="similar to AA
                     sequence:UniRef:UniRef90_A0A6P0JTW4"
     gene            complement(517024..517275)
                     /locus_tag="ODCGKP_00448"
                     /gene="mrpF"
     CDS             complement(517024..517275)
                     /db_xref="SO:0001217"
                     /db_xref="UniRef:UniRef50_K9SC61"
                     /db_xref="UniRef:UniRef90_UPI00232EC784"
                     /product="Multisubunit sodium/proton antiporter, MrpF
                     subunit"
                     /locus_tag="ODCGKP_00448"
                     /protein_id="gnl|Bakta|ODCGKP_00448"
                     /translation="MNLILIAMILALLIPIYEAWQDNDIWQKMLAFASIATKTSIMMLV
                     VSVLRDDWSIGVVAVIILSVGNAGLMLLAHLIRRMNEI"
                     /codon_start=1
                     /transl_table=11
                     /inference="ab initio prediction:Prodigal:2.6"
                     /inference="similar to AA
                     sequence:UniRef:UniRef90_UPI00232EC784"
                     /gene="mrpF"
     gene            517435..518007
                     /locus_tag="ODCGKP_00449"
     CDS             517435..518007
                     /db_xref="SO:0001217"
                     /db_xref="UniRef:UniRef50_K9QJK1"
                     /product="Putative restriction endonuclease
                     domain-containing protein"
                     /locus_tag="ODCGKP_00449"
                     /protein_id="gnl|Bakta|ODCGKP_00449"
                     /translation="MTTAVLKRKFTVTEYQKMAEVGILSADDRVELIEGEIFTMSPIGT
                     RHAAVTRRLNYLFVLRFGDRILLDLQNPVQLGEFSQPQPDVTLLRPREDFYAIAHPQPQ
                     DIFLLVEVADTTLPEDRPEDRERKVSLYERHGVVEVWLVDINGDCIEVYRDLGDNGYRS
                     IVHLRRGDRISIQAFAEIDFRVDEILG"
                     /codon_start=1
                     /transl_table=11
                     /inference="ab initio prediction:Prodigal:2.6"
                     /inference="similar to AA sequence:UniRef:UniRef50_K9QJK1"
     gene            complement(518070..518462)
                     /locus_tag="ODCGKP_00450"
     CDS             complement(518070..518462)
                     /db_xref="SO:0001217"
                     /db_xref="UniRef:UniRef50_A0A2K8WQW2"
                     /db_xref="UniRef:UniRef90_UPI00232E5B26"
                     /product="Na+/H+ antiporter subunit E"
                     /locus_tag="ODCGKP_00450"
                     /protein_id="gnl|Bakta|ODCGKP_00450"
                     /translation="MDAIALFNIILRLAIWFLLTADLSPANIMIGIAIALLLPRDRTSL
                     GALKDWLRVLWEIIVAIPQAYIEAIEIMLFPHNEETIVCEQVKPRRTPSLIFVDIFVIT
                     FTPKTIVVKYQEKGWYEVHRVTRKEG"
                     /codon_start=1
                     /transl_table=11
                     /inference="ab initio prediction:Prodigal:2.6"
                     /inference="similar to AA
                     sequence:UniRef:UniRef90_UPI00232E5B26"
     gene            complement(518429..519898)
                     /locus_tag="ODCGKP_00451"
     CDS             complement(518429..519898)
                     /db_xref="SO:0001217"
                     /db_xref="UniRef:UniRef50_U5DQE0"
                     /db_xref="UniRef:UniRef90_A0A6P0JUH4"
                     /product="Cation:proton antiporter"
                     /locus_tag="ODCGKP_00451"
                     /protein_id="gnl|Bakta|ODCGKP_00451"
                     /translation="MTHLTVAWMAIPFVLGFIIYLIPQTARFLALGVALLSTGYALQVF
                     FTASPVEIQLLDSFGVSLAVDQLSGFFIITNAIVTAAVIFYCWPTGKSAFFYMNAVFLH
                     GSVNATFICADFISLYVALEVISIASFLLITYTRTDRSIWVGLRYLFVSNVAMLFYLVG
                     AVLAYQAHHSFNFAGLEGSPPEALAFIFLGLLAKGGIFVSGLWLPLTHSESDSPVSALL
                     SGVVVKAGVFPLVRCALLLEELNPIVRFFGVGTALLGVAYAVFEKDTKRMLAFHTISQL
                     GFVLAAPAVGGFYALTHGLVKSALFLIAGILPSRSFKELHYKPIPTSIWIALILASFSI
                     SGFPLLSGFGAKVLTSKNLLPWQVVGMNIAALGTAISFAKFIFLPHSKETAETHSKKVQ
                     WGFWVAMVLLLGGLIAANGVYYQAYTLKNIVKPLITIALGWLAYWFIFRKLNIKLPRTV
                     EKIDHLMGVMSLTLLLLFWIVWTRSHFSILF"
                     /codon_start=1
                     /transl_table=11
                     /inference="ab initio prediction:Prodigal:2.6"
                     /inference="similar to AA
                     sequence:UniRef:UniRef90_A0A6P0JUH4"
     gene            complement(519895..520230)
                     /locus_tag="ODCGKP_00452"
     CDS             complement(519895..520230)
                     /db_xref="SO:0001217"
                     /db_xref="UniRef:UniRef50_K7X1D0"
                     /db_xref="UniRef:UniRef90_A0A6P0JV08"
                     /product="Cation:proton antiporter subunit C"
                     /locus_tag="ODCGKP_00452"
                     /protein_id="gnl|Bakta|ODCGKP_00452"
                     /translation="MLEACIFATVLCGFLGIIFKKNLVMKIISMDIMSTGVIAYYVLVS
                     SRDGIFTPILSQGRDVAYADPVPQAVILTAIVIGFSIQALMLVGVMKLSKDNPTLETQV
                     IEKNNTP"
                     /codon_start=1
                     /transl_table=11
                     /inference="ab initio prediction:Prodigal:2.6"
                     /inference="similar to AA
                     sequence:UniRef:UniRef90_A0A6P0JV08"
     gene            complement(520816..522282)
                     /locus_tag="ODCGKP_00453"
                     /gene="ffh"
     CDS             complement(520816..522282)
                     /db_xref="EC:3.6.5.4"
                     /db_xref="GO:0003924"
                     /db_xref="GO:0005048"
                     /db_xref="GO:0005525"
                     /db_xref="GO:0009306"
                     /db_xref="GO:0048501"
                     /db_xref="KEGG:K03106"
                     /db_xref="SO:0001217"
                     /db_xref="UniRef:UniRef50_Q55311"
                     /db_xref="UniRef:UniRef90_A0A6P0JTR5"
                     /product="signal recognition particle protein"
                     /locus_tag="ODCGKP_00453"
                     /protein_id="gnl|Bakta|ODCGKP_00453"
                     /translation="MFDALAERLEDAWKSLRGQDKISEANVKDAVKEVRRALLAADVNL
                     QVVKDFVKEVEKKALGADVISGVNPSQQFIKIVHDELVQIMGESNVPLAHAEEAPTVIL
                     MAGLQGTGKTTATAKLALYLQKQQRSCLMVATDVYRPAAIDQLVTLGEQIKIPVFEMGT
                     DADPVEIAQKGVEKAQAEGIDTVIIDTAGRLQIDADMMGELGRIKDTVHPDDTLLVVDA
                     MTGQEAANLTRTFHEEVGISGAILTKLDGDSRGGAALSVRCISGQPIKFVGTGEKVEAL
                     QPFYPDRMASRILNMGDVLTLVEKAQEEIDMEDAAQMQEKIMEARFDFDDFIKQMRLLK
                     RMGSLGGVMKMIPGMGKLSGDMLEKGESQLKVTEAMINSMTKEERKNPDILAKSPSRRE
                     RIAKGSGHKIKDVSKLISDFTRMRNMMKQMGMGGGMPSMPGMGGGMPGMGGGMPGMGGM
                     PQPGFRGYGGGKKKKGGGKKKKKKKGFGSL"
                     /codon_start=1
                     /transl_table=11
                     /inference="ab initio prediction:Prodigal:2.6"
                     /inference="similar to AA
                     sequence:UniRef:UniRef90_A0A6P0JTR5"
                     /gene="ffh"
     gene            522499..522864
                     /locus_tag="ODCGKP_00454"
     CDS             522499..522864
                     /db_xref="SO:0001217"
                     /db_xref="UniRef:UniRef50_A0A6P0JSE6"
                     /db_xref="UniRef:UniRef90_A0A6P0JSE6"
                     /product="Response regulator"
                     /locus_tag="ODCGKP_00454"
                     /protein_id="gnl|Bakta|ODCGKP_00454"
                     /translation="MTQILIAEDANFSRAILRKMLRQAGYDILEVRDGQECLQVLATET
                     PDCLILDLLMPQLSGYQVLEKLAQQENSIPVIVVTADVQETTRQQCLALGAIAVLNKPP
                     NLDKIQALLQQVLPKKT"
                     /codon_start=1
                     /transl_table=11
                     /inference="ab initio prediction:Prodigal:2.6"
                     /inference="similar to AA
                     sequence:UniRef:UniRef90_A0A6P0JSE6"
     gene            522870..523475
                     /locus_tag="ODCGKP_00455"
                     /gene="cheC"
     CDS             522870..523475
                     /db_xref="SO:0001217"
                     /db_xref="UniRef:UniRef50_UPI001FCE0C3F"
                     /product="chemotaxis protein CheC"
                     /locus_tag="ODCGKP_00455"
                     /protein_id="gnl|Bakta|ODCGKP_00455"
                     /translation="MTDSSQLTPVQLDTLQELVNIGVGQAAGTLNEMVRSHIHLQVPEI
                     SVLSLQDAQATLESRLNGEFLSSVQLQFHGNFAGVAQLIFPTDSATKLVTILTGEEMDV
                     AELDSLKIGTLSEIGNILLNGVMGTMSNLLKQHVEYSMPVYVEKTVSQLLNSSSDYADT
                     VILAQARFRIEQLHITGDIILIFKVGSLNRFLATLTYA"
                     /codon_start=1
                     /transl_table=11
                     /inference="ab initio prediction:Prodigal:2.6"
                     /inference="similar to AA
                     sequence:UniRef:UniRef50_UPI001FCE0C3F"
                     /gene="cheC"
     gene            523472..524845
                     /locus_tag="ODCGKP_00456"
     CDS             523472..524845
                     /db_xref="SO:0001217"
                     /db_xref="UniRef:UniRef50_K9TJK2"
                     /product="Diguanylate cyclase (GGDEF) domain-containing
                     protein"
                     /locus_tag="ODCGKP_00456"
                     /protein_id="gnl|Bakta|ODCGKP_00456"
                     /translation="MNNSCLISDETYTLLDRIPLGLLVLRDDWVVLFWNVCLESWTGRS
                     RHEIVGEEIAHYYPHLKKPKYAHRFQQIFQGGPPTIFSSQLHQYLLPIPFANGKLRVQQ
                     TTVTAIPASPSHYHALIAIQDVTDITYQSFAYRQMRDRALEEVQEREQAETALQEAHQE
                     LQSWVQELEQRNQEMLLLRSLSDCLLGCYSLKDAYQTLSHLLPSIFPHSSGGIYLRKEN
                     SLNPAMTWGSPVSPEVDHGWCIPLKAQGIKLGRFYLTPPVTTTHQELFRTVAKTIALGL
                     ANIKLRERLQNLSIRDPLTGLYNRRYLEDTLEKEMHRAQRRQKTVGIILLDVDHFKQFN
                     DTFGHEAGDRVLQELSQFVQTNIRRSDIACRYGGEELLLILPEATLDNSQKRAEQIRQG
                     IKQVKIEHQGQTIGTITLSLGVACFPKHGETRDAVIRAADAALYRAKARGRDLVICAE"
                     /codon_start=1
                     /transl_table=11
                     /inference="ab initio prediction:Prodigal:2.6"
                     /inference="similar to AA sequence:UniRef:UniRef50_K9TJK2"
     gene            524927..527875
                     /locus_tag="ODCGKP_00457"
     CDS             524927..527875
                     /db_xref="SO:0001217"
                     /db_xref="UniRef:UniRef50_A0A6P0JPS8"
                     /product="PAS domain S-box protein"
                     /locus_tag="ODCGKP_00457"
                     /protein_id="gnl|Bakta|ODCGKP_00457"
                     /translation="MATLSLVVAGASIYLLYENALQATQQRLEKTAKRQARLLEAIAPE
                     TEAPEDTSNGALQTLKTIFEQAPDDSGGELQVVQQEGDQVVFLFSQQAGQTTQPNPIPW
                     QQLNSNQPLRLALERESGGTTRVIDHRQIYVIAAYEPVAGKNWGVVAKIDLDEFRSPYL
                     QVFFFSIGIALVVGVLGAVIYLQMSRPFLQKLQESEAKNRAIIRKAAEGIITIDEQAVI
                     ETFNIAAEELFGYSAKQVLGKSLDVLMLSFAQGEVETALFGTLPPANEQNGQNSDNEDG
                     WSLEKKGRSPLTTAKRELMGQRQDGTIFPIEIAVSRLKEKHPRQYALIVREISDRKEVE
                     ETLKKRNEELELRVEERTTQLMNLNEELLHEISERNNAEESLQESEKRFRTFFYQSEVG
                     IIQTNKSGQFLQVNPKFSQMVGYSELELQQRTFQDITHPDDLGNAIAQFRQLINGEIKE
                     MSVEQRYLPQAGGEIWVNFTGSVVRNAMGEVEYFFGLIEDISDRVTATTALMQSESTLS
                     SFYNSTSLMMGVIELVDNDIRHISDNAVSSEFFRLSSVTMHNQLASEMGVPEDIRRYWI
                     DHCQESRQQGAPVQFEYAYEPDVEDMYSPLRWLSATVSPIPGQDRFSYIVEDITERRQQ
                     AETLRRLKEQLEDSTLALDTHQQEMGQLGELSDYLQASLSLDDAYDAIAELVPPLFPEC
                     SGGVFILNDGGNLVEALCTWGDHFNSETLFSPEDSWALRRGRSHWADDSHPRLFSKHIR
                     RDPLPAETLSVPLIAQGETFGLLYLTTPERGVIGQGKQRFAETVAEQLAVSLHNIRLRL
                     NLKTDRVHDALTGLFNRRYLEEILEREIYSAARQKRSVGVLLLDIDYFRNFNNTFGHEA
                     GDVVLKNLGGFLQRTLHNTDIAARYGGEELALVLPDTPLDEARSRAEQLREGVKHLNFE
                     HQNQPLDRITVSIGLATFPDNGMTWEALLKSAEMALSRAKVEGRDRVCVLDG"
                     /codon_start=1
                     /transl_table=11
                     /inference="ab initio prediction:Prodigal:2.6"
                     /inference="similar to AA
                     sequence:UniRef:UniRef50_A0A6P0JPS8"
     gene            complement(527883..530579)
                     /locus_tag="ODCGKP_00458"
     CDS             complement(527883..530579)
                     /db_xref="SO:0001217"
                     /db_xref="UniRef:UniRef50_K9XNU0"
                     /db_xref="UniRef:UniRef90_A0A6P0JPU5"
                     /product="Universal stress protein"
                     /locus_tag="ODCGKP_00458"
                     /protein_id="gnl|Bakta|ODCGKP_00458"
                     /translation="MSRQSKQPNTTPRSTSLRQLLALPTYLKTAFQNKFLNRHLGNHAV
                     ETYYALAEACIIGIVSALAALLLKQGIGALGRFRLYSVNHWGVWVLPVLGFILCWAAGW
                     LVEHLSPAAKGSGIPQVKAALAKFPVPLSLQVALVKMLGTTLILGAGLTLGRRGPTVHI
                     GAALAAGLSDWVPTSPQHRRQMIAAGAAAGLAAGFNTPIAGVLFVVEELSRDMSGLTLE
                     TAILASFTGSVVSRLLGSADLNFTSTLLTPVMADEFTAVDIPFYFLLGALAGGLGVLFN
                     QGILTSLALNRRWKWSMAWRMGVMGLVSGLIIAFAPPIFRNNAGLRDFLITEEVGIQQT
                     SLVFFAHFSLTLLVYGTGAPGGVFAPALVLGLALGYWVGGIKALLIGAASTTPYALVGM
                     GAFFTAVARVPVTAIVIVFELTGNFSLVLPLMIGSVMAYGVAETLKTGSLYQHLLEASG
                     IPLRDEDNSYDFLSDLRAGDVMQRQVETLEADVTVEETFQFFSGSVHHGFPVVDDGKLV
                     GLVTEAHLAELGRKSWQLPLQEVMTMRPVTVQPYAPLSDVLYLMDRYQISHLPVTEGRR
                     LVGIITRSDLIHATADRLSARQLPREKQPEPSYVVYQHRAPATGSGRLLVPLANPETVA
                     ALLKMAVAIARERRLEIECLHIVTVPRHLSPPQVDADLQESFQLFDQARAIAHPWDVPL
                     HVQIRIAHDTALAVLETINERHINLLLMGWKGSTSTPGRIFGDVVDTLIHQASCDVLLV
                     KLGHPPHAYPLPSATPSTWVIPMAGGPNVKRALQLLPALSLLANSPHMMLCQVYSPDQQ
                     EFDLTALEDAATRLKAKLSTEVTALPVRSQSVSEAVLRLAEEENSDLVIIGASRESLLK
                     QALNGNIPETIASGLQCTVILVRSALE"
                     /codon_start=1
                     /transl_table=11
                     /inference="ab initio prediction:Prodigal:2.6"
                     /inference="similar to AA
                     sequence:UniRef:UniRef90_A0A6P0JPU5"
     gene            complement(530663..531250)
                     /locus_tag="ODCGKP_00459"
     CDS             complement(530663..531250)
                     /db_xref="SO:0001217"
                     /db_xref="UniRef:UniRef50_K9YVZ8"
                     /product="Putative restriction endonuclease
                     domain-containing protein"
                     /locus_tag="ODCGKP_00459"
                     /protein_id="gnl|Bakta|ODCGKP_00459"
                     /translation="MVTQIAQQVYTPAEYLEFEENAEIRHEFINGEIIPMAGGTTKHNL
                     ITGNIYVALRLATQGTNKLVYIENVRLWIPAANLFTYPDVMVIGGEPIYYGDNQTTVTN
                     PIVIIEVLSESTRDYDQGRKFTFYRSLETLQDYILVDQDQCTVMVYRRGTAKEWSLHIL
                     ENTTETVQLQSIGVEMPLQAIYDGIETGQEEG"
                     /codon_start=1
                     /transl_table=11
                     /inference="ab initio prediction:Prodigal:2.6"
                     /inference="similar to AA sequence:UniRef:UniRef50_K9YVZ8"
     gene            complement(531875..532075)
                     /locus_tag="ODCGKP_00460"
     CDS             complement(531875..532075)
                     /db_xref="SO:0001217"
                     /db_xref="UniRef:UniRef50_A0A073CCW0"
                     /product="Glutamine synthetase inactivating factor IF7"
                     /locus_tag="ODCGKP_00460"
                     /protein_id="gnl|Bakta|ODCGKP_00460"
                     /translation="MDTRSQARALMMRHTKLIRNRQQSMLGRTASEIGLDFDTHDYASH
                     IQGKPNSEFRESYDRSTSTMS"
                     /codon_start=1
                     /transl_table=11
                     /inference="ab initio prediction:Prodigal:2.6"
                     /inference="similar to AA
                     sequence:UniRef:UniRef50_A0A073CCW0"
     gene            complement(532205..533068)
                     /locus_tag="ODCGKP_00461"
                     /gene="rsmH"
     CDS             complement(532205..533068)
                     /db_xref="EC:2.1.1.199"
                     /db_xref="GO:0016434"
                     /db_xref="KEGG:K03438"
                     /db_xref="SO:0001217"
                     /db_xref="UniRef:UniRef50_B1XP73"
                     /db_xref="UniRef:UniRef90_A0A6P0JR23"
                     /product="16S rRNA (cytosine(1402)-N(4))-methyltransferase
                     RsmH"
                     /locus_tag="ODCGKP_00461"
                     /protein_id="gnl|Bakta|ODCGKP_00461"
                     /translation="MVFQHIPVLADAAIAGLQIQPGGHYLDATVGGGGHSALILQAAPD
                     VTVTAIDRDADAIAAAKAKLGDRVSFWQGNFADYTPLNLQFDGILADLGVSSPQFDQPD
                     RGFSFQQEAPLDMRMDRNQPLTAAEIINHWDAKQLADLFYHYGEERLSRRIARRILEKR
                     PLHTTTELADLIKYTFPPKARYGRIHPATRVFQALRIAVNGELTALETFLDKAPHWLKI
                     GGRFGIISFHSLEDRRVKHHFRNCPHLQVVTKKPITASPEEQKNNPRSRSAKLRFAQRI
                     PTPPHS"
                     /codon_start=1
                     /transl_table=11
                     /inference="ab initio prediction:Prodigal:2.6"
                     /inference="similar to AA
                     sequence:UniRef:UniRef90_A0A6P0JR23"
                     /gene="rsmH"
     gene            533094..534014
                     /locus_tag="ODCGKP_00462"
     CDS             533094..534014
                     /db_xref="SO:0001217"
                     /db_xref="UniRef:UniRef50_A8ZQ92"
                     /db_xref="UniRef:UniRef90_A0A6P0JRL1"
                     /product="Class I SAM-dependent methyltransferase"
                     /locus_tag="ODCGKP_00462"
                     /protein_id="gnl|Bakta|ODCGKP_00462"
                     /translation="MNSVRSWASGVLGDQEIGKNQEPRTKNQEQTMKELESLLQMVDSK
                     DLTEKKTWYSSVAQAYHQARPRYPQYLIQQAITLAQLPENAPLLEIGCGPGTATPTLAS
                     FGFPIMALEPSLEACHLARQNCQAYPNVEIINTTFEEWQPQNRKFAALIATTSFHWLSP
                     ETRCQQAAQLLEPDGSLILLWNTPPQPSPEVAQTLQPLYDTYAPSLSPYIPPETHIHFL
                     QQLGQTVLDSGRFENLQFEQVRGTIPYSIENYLILLSTLSPYIALDSATRQTLFKQMQA
                     TLENQWGNPLSLSSLAAFHIAQVRA"
                     /codon_start=1
                     /transl_table=11
                     /inference="ab initio prediction:Prodigal:2.6"
                     /inference="similar to AA
                     sequence:UniRef:UniRef90_A0A6P0JRL1"
     gene            534195..535154
                     /locus_tag="ODCGKP_00463"
     CDS             534195..535154
                     /db_xref="EC:1.3.1.33"
                     /db_xref="GO:0015995"
                     /db_xref="GO:0016630"
                     /db_xref="SO:0001217"
                     /db_xref="UniRef:UniRef50_P15904"
                     /db_xref="UniRef:UniRef90_UPI00232DE51F"
                     /product="protochlorophyllide reductase"
                     /locus_tag="ODCGKP_00463"
                     /protein_id="gnl|Bakta|ODCGKP_00463"
                     /translation="MEQPNVIVTGASSGVGLYSAKALAKKGWHVIMACRNLDKAKNAAQ
                     DVGINPANYTVLQIDLANFESVRNFVKNFRELGKPLKALVCNAAVYLPIEKNPHRNPDG
                     YELSVATNHLGHFLLINLLLDDLNQSPAADKRLIILGTVTANRNELGGKIPIPAPADLG
                     DLKGFEQGFKPPIAMIDGKKFKSGKAYKDSKLCNMLTTRELHRRYHDSTGILFNSLYPG
                     CVAETPLFRNHYGWFQKFFPWFQKNITGGYVSQELAGERVAAVVADPEYKKSGVHWSWG
                     NRQQEGREAFVQTLSPEGSDANKAKRVWELSEKLVGLA"
                     /codon_start=1
                     /transl_table=11
                     /inference="ab initio prediction:Prodigal:2.6"
                     /inference="similar to AA
                     sequence:UniRef:UniRef90_UPI00232DE51F"
     gene            complement(535600..537198)
                     /locus_tag="ODCGKP_00464"
     CDS             complement(535600..537198)
                     /db_xref="SO:0001217"
                     /db_xref="UniRef:UniRef50_A0A2S0QAQ1"
                     /db_xref="UniRef:UniRef90_A0A6P0JUJ1"
                     /product="Serine/threonine-protein kinase B"
                     /locus_tag="ODCGKP_00464"
                     /protein_id="gnl|Bakta|ODCGKP_00464"
                     /translation="MSYCLNPSCSKPKNPDNIEVCAACGSPLKMRDRYLGVKSLGHGGF
                     GTTFLARDMQLPGNPLCVIKQLRPSTNDPQIFQMAKELFEREAETLGKIGNHPQVPRLL
                     DYFEYNKDFYLVQEYVKGHNLQQEVKRNGPMSEAGVRQFLQEILPMLDYIHTQQVIHRD
                     IKPANLIRREQDKKLVLIDFGAVKNKVNPQAAANTSDQTALTSFAIGTPGFAPPEQMAL
                     RPVYASDVYALGVTCIYLMTGKSPKDLQYNQKTGEMMWRQEVDISENFAKVLHKMLDVS
                     VRHRYQSARDVLNALDMEPYMDSLAQSMIAPTGGGNNAEAEPEADEPPDSQPSSATQRL
                     AMAIRAKRERNKGQKPGRLGGFSRMANRLPNSGKGMQTSGRPVTGKKKVSRLDAKTILD
                     SYRKGRRDFAQQVLSTLNLQEAELAGGIFHQSKLRRTNLQGANLEGADFGRASLAEANL
                     RDSNLGRAYLAGADLEGADLRGADLSHANLTRTNLKNANLCGANLTGAKVREEQLSMAK
                     TNWFTVLPQGRKGLW"
                     /codon_start=1
                     /transl_table=11
                     /inference="ab initio prediction:Prodigal:2.6"
                     /inference="similar to AA
                     sequence:UniRef:UniRef90_A0A6P0JUJ1"
     gene            complement(537482..538351)
                     /locus_tag="ODCGKP_00465"
     CDS             complement(537482..538351)
                     /db_xref="SO:0001217"
                     /db_xref="UniRef:UniRef50_A0A6M8B8A5"
                     /product="ABC transporter permease"
                     /locus_tag="ODCGKP_00465"
                     /protein_id="gnl|Bakta|ODCGKP_00465"
                     /translation="MAKTPTQPKPRTSIPKSSSSPNINQRIAKLFSLDVLAPILVGIVV
                     LMSWEFLVWITKTPPYLLPKPSLVFQTLIQDWDSLFPSLLITLKITLVAFSLAALSGLI
                     IAIVFTQNKWIERSFFPYAVILQTTPIVAIAPLIIMWLRNNTFAALVVCAWIVALFPII
                     SNTTLGLKSIDPNLQNLFKLYQASPWQTLIYLRLPSALPYFLSGLRISGGLALIGAVVA
                     EFVAGTGGAKSGLAYQILMSSYNLQIPRMFAALFLISLLGVTLFTLLTLLSDYLLKNWH
                     ESAMKREN"
                     /codon_start=1
                     /transl_table=11
                     /inference="ab initio prediction:Prodigal:2.6"
                     /inference="similar to AA
                     sequence:UniRef:UniRef50_A0A6M8B8A5"
     gene            complement(538427..539209)
                     /locus_tag="ODCGKP_00466"
     CDS             complement(538427..539209)
                     /db_xref="SO:0001217"
                     /db_xref="UniRef:UniRef50_A0A0S3PUT1"
                     /db_xref="UniRef:UniRef90_A0A6P0JWB9"
                     /product="ABC transporter ATP-binding protein"
                     /locus_tag="ODCGKP_00466"
                     /protein_id="gnl|Bakta|ODCGKP_00466"
                     /translation="MRQLSPQENHLAVLLEEVSKVYQNGTTALKNLNLQIQEGEFVSLV
                     GSSGCGKSTVLRLIAGLGELSSGAIARHLPQGNQDMAFVFQDAALMPWATVLENVCLPL
                     KLAHTSPRFSRNAAHDILHLVGLTGFENTYPRQLSGGMKMRVSIARALVTQPHLLLMDE
                     PFGALDEITRSKLNRDLLNLWQDQRWTVVFVTHNIYEAVYLSNRVIVMSNRPGQVFADI
                     AIDAPYPRDEEFRTSQLCNDYCRKVGHALENAIQGAWY"
                     /codon_start=1
                     /transl_table=11
                     /inference="ab initio prediction:Prodigal:2.6"
                     /inference="similar to AA
                     sequence:UniRef:UniRef90_A0A6P0JWB9"
     gene            complement(539236..540258)
                     /locus_tag="ODCGKP_00467"
     CDS             complement(539236..540258)
                     /db_xref="SO:0001217"
                     /db_xref="UniRef:UniRef50_A0A844M7V2"
                     /product="ABC transporter substrate-binding protein"
                     /locus_tag="ODCGKP_00467"
                     /protein_id="gnl|Bakta|ODCGKP_00467"
                     /translation="MLKRRRFLQYSSLAVASSLIASCGNNTSPTATNNTTKELDKITYG
                     TNWYAQAEHGGFYQAVATGIYEDYGLDVTIKMGGPQVNGTQLLMSGGVDFFMGFGANAI
                     RAVAENIPKITVASMFQKDPQVIIAHPNTGVKTLEDLQGKPIYISAAANTTFWPFLKAK
                     YGFTDDQKRPYNFTVGPFLADENVAQQGYLSSEPLKIEKQGGFEPLVFLLANYGYNPYS
                     TTIETRKELVEKNPNLVQRFVDASIKGWYSYLENPEAGNVLIKEANPEMTDEQIAYGIT
                     QMKEHGIVLSGDAEEQGIGIMTQDRWQSFFETMADAGVFAPELDYTQAFTLDFVGKPLE
                     "
                     /codon_start=1
                     /transl_table=11
                     /inference="ab initio prediction:Prodigal:2.6"
                     /inference="similar to AA
                     sequence:UniRef:UniRef50_A0A844M7V2"
     repeat_region   540407..541253
                     /note="CRISPR array with 12 repeats of length 37, consensus
                     sequence GTGATCAACGCCTAACGGCAATCAAAGGTTATCACAC and spacer
                     length 35"
                     /db_xref="SO:0001459"
                     /rpt_family="CRISPR"
                     /rpt_type=direct
                     /rpt_unit_seq="GTGATCAACGCCTAACGGCAATCAAAGGTTATCACAC"
                     /inference="COORDINATES:alignment:pilercr:1.02"
     gene            541650..541982
                     /locus_tag="ODCGKP_00468"
     CDS             541650..541982
                     /db_xref="SO:0001217"
                     /db_xref="UniRef:UniRef50_A0A6P0YWH8"
                     /product="Transposase"
                     /locus_tag="ODCGKP_00468"
                     /protein_id="gnl|Bakta|ODCGKP_00468"
                     /translation="MSNVGTSFIVDGLHLKSLNQWFNKQIATLKAGKPQGFWSHKLARI
                     TEKRNRQMRDAVNQAARIVVNHCLEHGIGRIVFGWNKRQKDSIEMGKKSKIVTPVSHDL
                     NKLSRI"
                     /codon_start=1
                     /transl_table=11
                     /inference="ab initio prediction:Prodigal:2.6"
                     /inference="similar to AA
                     sequence:UniRef:UniRef50_A0A6P0YWH8"
     gene            542122..543069
                     /locus_tag="ODCGKP_00469"
     CDS             542122..543069
                     /db_xref="SO:0001217"
                     /db_xref="UniRef:UniRef50_Q7NIT2"
                     /product="7,8-didemethyl-8-hydroxy-5-deazariboflavin
                     synthase"
                     /locus_tag="ODCGKP_00469"
                     /protein_id="gnl|Bakta|ODCGKP_00469"
                     /translation="MSHTVTYSPAYTLVPTYECFNRCQYCNFRTDPGQDAWLTLTKAEQ
                     ILRSLQNTGVIEILLLSGEVHPKSPRRNAWFQHLYQLAELALSLGFLPHTNAGILSFAE
                     MEQLKTVNVSMGLMLEQLTPSLLDTVHRHAPSKIPEVRLEQLEWAGQLEIPFTTGLLLG
                     IGETEEDWQESLTAIARLQYTYGHIQEVILQPHSPGSQQSFPDGAFSPQQLLQVVQFAR
                     QILPDTITIQIPPNLIHHEAFLLACLDAGARDLGGLSPKDEVNPDYPHPTPTKLAQILH
                     PAGWQLIPRLPIYSQYIPSLSPRLQEVVQFTVNS"
                     /codon_start=1
                     /transl_table=11
                     /inference="ab initio prediction:Prodigal:2.6"
                     /inference="similar to AA sequence:UniRef:UniRef50_Q7NIT2"
     gene            complement(543158..544504)
                     /locus_tag="ODCGKP_00470"
     CDS             complement(543158..544504)
                     /db_xref="EC:6.3.5.13"
                     /db_xref="KEGG:K23393"
                     /db_xref="SO:0001217"
                     /db_xref="UniRef:UniRef50_K9Q5G4"
                     /db_xref="UniRef:UniRef90_UPI0023315B32"
                     /product="Mur ligase family protein"
                     /locus_tag="ODCGKP_00470"
                     /protein_id="gnl|Bakta|ODCGKP_00470"
                     /translation="MQLLDRFRLGLAVAIAKLVTAVVKRLKLGAASVLPGEISRRLHPR
                     LLPLLFEQVNNGVILIVGTNGKTTTSLLLRTILENQDQKVTHNATGANLINGLITALLA
                     DTNLFGRLKTDYAILEVDENVLPLVLKDCQPRYILGLNLFRDQLDRYGEVDTISYRWQQ
                     AINPLPQSTVVVLNADDPTLAYLGQNLSQTVLYFGLNEPELYLETIPHAVDSIYCPSCG
                     HLLDYKGVYLSHLGDYSCPNCDFKKPKLNINSADWGQILIGVYNKYNTLAAGLLSLEIG
                     IKRAAINETIRSFRAAFGRAEELTVQGKHIRILLSKNPVGMNETIRAVNAIKKQGKSST
                     SLIILNDRTPDGTDVSWIWDVDTETLVESGGTIIVSGDRTYDMALRLQYSQTHRGDAAT
                     PLNLIIEENLSKAIQTALDSTPSHETLHILPTYSAMLEVRKLLTGRQIL"
                     /codon_start=1
                     /transl_table=11
                     /inference="ab initio prediction:Prodigal:2.6"
                     /inference="similar to AA
                     sequence:UniRef:UniRef90_UPI0023315B32"
     gene            544584..546143
                     /locus_tag="ODCGKP_00471"
     CDS             544584..546143
                     /db_xref="KEGG:K19169"
                     /db_xref="SO:0001217"
                     /db_xref="UniRef:UniRef50_A0A139X4A6"
                     /db_xref="UniRef:UniRef90_A0A6P0JUF2"
                     /product="DGQHR domain-containing protein"
                     /locus_tag="ODCGKP_00471"
                     /protein_id="gnl|Bakta|ODCGKP_00471"
                     /translation="MSPLLNATDQSTLSHLLDDLLTQSQSVLVQKTQMGSTEGYVGSVT
                     LEWVAQRVQFATELPLFQHKFDPKTHNIIRDAETIEQLQQRPLDWSRQASLVQYLAVRR
                     HHKFPSLLVVLSPRWCDRPDAVEWDKHQQAKQSAATFTPLDSAATTGLLNLEDNISLFA
                     LDGQHRLLGIQGLIKLLRTGRLDRYSKTKKITGTALTLDELSQAYDVGIDSLQHLSQEK
                     IAVEFIPAVLTGETHEAAKRRVRSIFVHVNLMAERLSKGQLTLLNEDNGFAIAARQLAV
                     SHPLLQESSNHPPRVNWDSATISSNSTALTTLQALEDMACGYLSYPYPHWQPSEKGLIP
                     LRPDAEELDAGLSQLKTLFDYLATLPSYRQLEDGIMTPDLRHFSHEKDGGDGNLLFRPV
                     GQVALVQALGSLVYQSHLSLADIFQKLRRFDAGGGFSGMDYPQSVWYGVLYNPSKQRIQ
                     VSGKTLATQLIIYLITGSTDEFATIKLRTQFAKARTLAEDQAINLSGNLVSPKAIQLPQ
                     TI"
                     /codon_start=1
                     /transl_table=11
                     /inference="ab initio prediction:Prodigal:2.6"
                     /inference="similar to AA
                     sequence:UniRef:UniRef90_A0A6P0JUF2"
     gene            complement(546294..546704)
                     /locus_tag="ODCGKP_00472"
     CDS             complement(546294..546704)
                     /db_xref="SO:0001217"
                     /db_xref="UniRef:UniRef50_A0A401IJI6"
                     /product="Two-component sensor histidine kinase"
                     /locus_tag="ODCGKP_00472"
                     /protein_id="gnl|Bakta|ODCGKP_00472"
                     /translation="MNRFLYEHSLSVWGYLIVPFLAQTIADRPIYSYGLLSDQGHHSPF
                     HQQQNPAGLHSESIIGIIEIAQTHLASIISHPPKTDYFQNRYTYRNNLIIVHQQGNKCY
                     YDHYPPHALRNIAAPKIFESADECIAWVKAGL"
                     /codon_start=1
                     /transl_table=11
                     /inference="ab initio prediction:Prodigal:2.6"
                     /inference="similar to AA
                     sequence:UniRef:UniRef50_A0A401IJI6"
     gene            complement(546768..548189)
                     /locus_tag="ODCGKP_00473"
     CDS             complement(546768..548189)
                     /db_xref="SO:0001217"
                     /db_xref="UniRef:UniRef50_UPI00232BF10E"
                     /product="hypothetical protein"
                     /locus_tag="ODCGKP_00473"
                     /protein_id="gnl|Bakta|ODCGKP_00473"
                     /translation="MPITEVFQFDTDEGINLVKAILYNQGFELYQEIWTDQPPLFTVIL
                     AFFLKIGGNAILVGRFLVVGFATVLVWTFTQLLRQTLGDRYAVIGAILLVISINFLRFS
                     VSIMIGLPAVALALLSIYFLFCFYKQKKPYLVVLSGMTLAISLQLKMFTIFLIPIIGLY
                     WLNVGDKFSFRINKMLPFFQWLIHLILGYFVLSLLLNSLQLEQFFQFHLQDGLQEKFVN
                     EHSVQDVTSLYLQGIDTVFLSWVGLGLIPYRLQPSKLEQKLLQLPLLWLILVTVLLINH
                     KPIWYHHYLLLSIPLTWLATAGIKVAVQQYQKQQIWRQVKSGNWSQLVPRKFAAIALIF
                     TLLVTPVKLTLIPLQNRQFIKQSQVHWQILNTVQKYASQTDWLFTDIPIYAAYAHLTIP
                     PEIATFSRKRVASGEVTPEFIFSVVEQYQPEQFILGRFPSVKDPLFPYFQEHFTQLHDQ
                     DAILHYIRNDVLTSR"
                     /codon_start=1
                     /transl_table=11
                     /inference="ab initio prediction:Prodigal:2.6"
                     /inference="similar to AA
                     sequence:UniRef:UniRef50_UPI00232BF10E"
     gene            complement(548398..549078)
                     /locus_tag="ODCGKP_00474"
     CDS             complement(548398..549078)
                     /db_xref="SO:0001217"
                     /db_xref="UniRef:UniRef50_A0YX52"
                     /product="LRAT domain-containing protein"
                     /locus_tag="ODCGKP_00474"
                     /protein_id="gnl|Bakta|ODCGKP_00474"
                     /translation="MAKGEQLFVWRPFLNLTGVYEHHGIDCGDGTVIHYRKPSEVIEQT
                     SLLTFSQGKKVYVKDYPTHFIPDVVVQRAMSRLGERKYNLLFNNCEHFANWCTTGVSWS
                     QQVQDFVPFVTQGNPEQFQQPVEDALHATDRTNAKMMVDQALREIQKVWDNIQPQYKTA
                     VAETKTWHRVAMEALQRDREDLAREAIRRKLHYHKKAKDLEAKLDKLARMTENLLKKEI
                     SVYG"
                     /codon_start=1
                     /transl_table=11
                     /inference="ab initio prediction:Prodigal:2.6"
                     /inference="similar to AA sequence:UniRef:UniRef50_A0YX52"
     gene            complement(549103..549582)
                     /locus_tag="ODCGKP_00475"
     CDS             complement(549103..549582)
                     /db_xref="SO:0001217"
                     /db_xref="UniRef:UniRef50_A0A6P0JX38"
                     /db_xref="UniRef:UniRef90_A0A6P0JX38"
                     /product="2TM domain-containing protein"
                     /locus_tag="ODCGKP_00475"
                     /protein_id="gnl|Bakta|ODCGKP_00475"
                     /translation="MTQTYSQEQLQEILQLAIARHDSQGEFTQGQLVEIAQELGISLQT
                     LQEAEQEWQRQKELEYSRQAFDLYLKDKFRQKTINALLLAGFLMTLDLLTGSGITWSRY
                     ILLLSGFAIAWNAWKTFQPKGEAYEKAFQRWESKRQLQQTVRDIWTSVQNALKPM"
                     /codon_start=1
                     /transl_table=11
                     /inference="ab initio prediction:Prodigal:2.6"
                     /inference="similar to AA
                     sequence:UniRef:UniRef90_A0A6P0JX38"
     gene            549881..550081
                     /locus_tag="ODCGKP_00476"
     CDS             549881..550081
                     /product="hypothetical protein"
                     /locus_tag="ODCGKP_00476"
                     /protein_id="gnl|Bakta|ODCGKP_00476"
                     /translation="MTTTSVVSPKNQSVDSKTLASDTILPRSYNPDQQIKYLHLQAEVE
                     VLLQQLQTLKCRNQEDVSPKN"
                     /codon_start=1
                     /transl_table=11
                     /inference="ab initio prediction:Prodigal:2.6"
     gene            complement(550242..551108)
                     /locus_tag="ODCGKP_00477"
                     /gene="queD"
     CDS             complement(550242..551108)
                     /db_xref="EC:4.1.2.50"
                     /db_xref="EC:4.2.3.12"
                     /db_xref="GO:0003824"
                     /db_xref="GO:0008616"
                     /db_xref="KEGG:K01737"
                     /db_xref="SO:0001217"
                     /db_xref="UniRef:UniRef50_A0A4P7ZVU0"
                     /db_xref="UniRef:UniRef90_UPI00232F4871"
                     /product="6-carboxytetrahydropterin synthase QueD"
                     /locus_tag="ODCGKP_00477"
                     /protein_id="gnl|Bakta|ODCGKP_00477"
                     /translation="MKCIINRRAQFSASHRYWLPELSDTENQAQFGACSRFPGHGHNYV
                     LYVALEGELDEYGMVQNLSDVKQAIKNNVLKDLDFSYLNDVWPEFQQTLPTTENLARVI
                     WQRLSPHLPVVKIQLFEHPELWAEYYGNNMEAALTISTHFSAAHRLALDSLSYAKNVEI
                     YGKCARPNGHGHNYHLEVTVVGEMDARTGMLVDLVAFQNVVEDLIVEPLDHTFLNKDIP
                     YFAQVVPTAENIALYIAQTLQEPLTELGIELDKVKLIESPNNSAEIYCRRATTPKQTEQ
                     REAVLAH"
                     /codon_start=1
                     /transl_table=11
                     /inference="ab initio prediction:Prodigal:2.6"
                     /inference="similar to AA
                     sequence:UniRef:UniRef90_UPI00232F4871"
                     /gene="queD"
     gene            complement(551249..551968)
                     /locus_tag="ODCGKP_00478"
     CDS             complement(551249..551968)
                     /db_xref="SO:0001217"
                     /db_xref="UniRef:UniRef50_A0A926XNM0"
                     /product="TPM domain-containing protein"
                     /locus_tag="ODCGKP_00478"
                     /protein_id="gnl|Bakta|ODCGKP_00478"
                     /translation="MKQMWTSWTQGNAWWKQVLLLAFAVVLSFGITSTPAWATTVSQLP
                     EVSAGEETWVVDDADVLSRINEGKVSKQLQQLATETGEEVRLVTVYRLKYGETIDSFTE
                     QLFERWFPTPEASAHQVLLVLDTLTNKSAIRVGDEVNLSPEVAESVAQENLLLPVQKEK
                     KYNQGVLSASDRLVAVLSGQDDPGAPQQAEVNIEGTFTDAEETDDQNATIWVIALVVVG
                     SIIPMVTYFFYVGFPGQ"
                     /codon_start=1
                     /transl_table=11
                     /inference="ab initio prediction:Prodigal:2.6"
                     /inference="similar to AA
                     sequence:UniRef:UniRef50_A0A926XNM0"
     gene            complement(552070..552396)
                     /locus_tag="ODCGKP_00479"
     CDS             complement(552070..552396)
                     /db_xref="SO:0001217"
                     /db_xref="UniRef:UniRef50_A0A7T5E570"
                     /db_xref="UniRef:UniRef90_A0A6P0JWH0"
                     /product="(2Fe-2S)-binding protein"
                     /locus_tag="ODCGKP_00479"
                     /protein_id="gnl|Bakta|ODCGKP_00479"
                     /translation="MKLGKTMAEITYITKNGETQDVVAADGANMREKALQNGVDLYTLR
                     GKLTNCGGYGQCGTCVVEVIEGMENLSERTEFEKRKLKKKPASYRLSCQTLVNGPVKVR
                     TKPQ"
                     /codon_start=1
                     /transl_table=11
                     /inference="ab initio prediction:Prodigal:2.6"
                     /inference="similar to AA
                     sequence:UniRef:UniRef90_A0A6P0JWH0"
     gene            553371..553997
                     /locus_tag="ODCGKP_00480"
     CDS             553371..553997
                     /db_xref="SO:0001217"
                     /db_xref="UniRef:UniRef50_Q0EYM7"
                     /product="UPF0056 membrane protein"
                     /locus_tag="ODCGKP_00480"
                     /protein_id="gnl|Bakta|ODCGKP_00480"
                     /translation="MDSLWQSTALFFVLLNPFLMSIFLIDLIQDFSLWEFFKVLMQGTI
                     ISCCVFILFALLGDAIFKEVLQARFASFLIFGGIIFLVIGIRFVFGGSDELRSLRGGDI
                     DEAAAKIAMPYMIGPGTVSASIFTGSHLAPPWSIIAILIALSLTVVGILLFKVVHDDVK
                     KRDEKLVERYIDIVGRVMALVIGTFALEMIIQGIEILLTDWGFIS"
                     /codon_start=1
                     /transl_table=11
                     /inference="ab initio prediction:Prodigal:2.6"
                     /inference="similar to AA sequence:UniRef:UniRef50_Q0EYM7"
     gene            554081..554470
                     /locus_tag="ODCGKP_00481"
     CDS             554081..554470
                     /db_xref="SO:0001217"
                     /db_xref="UniRef:UniRef50_A0A073CKP0"
                     /product="Allophanate hydrolase C-terminal
                     domain-containing protein"
                     /locus_tag="ODCGKP_00481"
                     /protein_id="gnl|Bakta|ODCGKP_00481"
                     /translation="MSNGNILMFICGSALRGQPHHDNIAHCRFVKTIKTQPQYRLHSVQ
                     DQHPGVYPVEEDGITIWGELYEMTSEQYENLLAHEPPHLYPSPVELEDGTEAIAMLYPR
                     DIIEKNGYPDISHYGSWTAYKSKQS"
                     /codon_start=1
                     /transl_table=11
                     /inference="ab initio prediction:Prodigal:2.6"
                     /inference="similar to AA
                     sequence:UniRef:UniRef50_A0A073CKP0"
     gene            554744..556528
                     /locus_tag="ODCGKP_00482"
     CDS             554744..556528
                     /db_xref="SO:0001217"
                     /db_xref="UniRef:UniRef50_B4W399"
                     /db_xref="UniRef:UniRef90_A0A6P0JVN7"
                     /product="M61 family metallopeptidase"
                     /locus_tag="ODCGKP_00482"
                     /protein_id="gnl|Bakta|ODCGKP_00482"
                     /translation="MTKATIASDRQSNPITTPTLEYTVAMPQPANHLFEVTLHINAWQR
                     SLLNLKMPVWTPGSYLVREYAKQVQDFQATTPDQTPLSCRKVNKNHWHIDTHNHSKITI
                     FYRVYANELTVRTNHLDTTHGYFNGAALFCYIPGLEHLPLQITLKPPHPDWKIATALPP
                     HPDQENTFIAPDFDTLVDSPCEIGHHETHEFSVLGKKHRWTTWGKGNIDPKKVIQDTAK
                     IIETEAKIYGDLPYQEYLFLLHLASNGFGGLEHKTSCSLIYSRFGFRNPSKYNRFMQLV
                     AHEFFHLWNVKRIRPKALEAFDYDQENYTTSLWFCEGVTSYYDTIIPHWSGIYNRKTFL
                     EILSKDINRYLNTPGRKVQPLTESSFDAWIKLYRRDANSDNSQISYYLKGEMVSLLLDL
                     LIRKRHNNKRSLNTVMKEMWEQFGKDEIGYTPQQLKNLLEEVAATDLSDFFARYLDGLE
                     ELPLADYLEPFGLKIKASPDPHKRHTPYLGIRITNHNPVVAQFVEAESPAAQAGIDAGD
                     ELLALDGVRLTAEDFNERLQDYNAGDTVDLTIFHQDELQTHSLQLATPQPSSYQVVMVE
                     KPTEKQKQLLHGWLGKDT"
                     /codon_start=1
                     /transl_table=11
                     /inference="ab initio prediction:Prodigal:2.6"
                     /inference="similar to AA
                     sequence:UniRef:UniRef90_A0A6P0JVN7"
     gene            556864..558315
                     /locus_tag="ODCGKP_00483"
     CDS             556864..558315
                     /db_xref="SO:0001217"
                     /db_xref="UniRef:UniRef50_K9TPQ4"
                     /product="Transposase IS66 family"
                     /locus_tag="ODCGKP_00483"
                     /protein_id="gnl|Bakta|ODCGKP_00483"
                     /translation="MKEKITIAGKEIPSQDWEQTPVSVKELIRHLEQRILNIEERLGLT
                     SNNSSQPPSSDPPKAKKEKSRQKKKRGGQKGHKGFGRYLYEPDDCREVIEHQPKHCQHC
                     HTELVGIEPDPNPYRHQIVEIPPVKLEIVEHQLHALNCPNCRRKTRASLPPEVPHQGYG
                     ERLRATVGLLSGGYRLSHQNVKTLLWELWGVGMSVGSINRIRQNLSQSLRDCVEEARTY
                     VQSSPITHVDETGWKQQNGDGNNPEQKSSWLWGANSDLVTVYQVTLNRGQSSAKALLGE
                     DYAGIVVSDRYGGYNWIPLEQRQICWAHLKRDLKRISQRSGVAGEIGQALLKLQQRLFR
                     WWYKVRDGTISRHLFQDLVARLRQKFTQLLEEAASWCSSRQEKTPLAKTARTCAEILKV
                     EPALWTFVTQVGVEPTNNRAERDLRGAVIWRKLSFGSHSAEGSEFVARSLTVVTTLRRQ
                     GRNVLDFLILALRSDSPSLLPLPPE"
                     /codon_start=1
                     /transl_table=11
                     /inference="ab initio prediction:Prodigal:2.6"
                     /inference="similar to AA sequence:UniRef:UniRef50_K9TPQ4"
     gene            complement(558260..558805)
                     /locus_tag="ODCGKP_00484"
     CDS             complement(558260..558805)
                     /product="hypothetical protein"
                     /locus_tag="ODCGKP_00484"
                     /protein_id="gnl|Bakta|ODCGKP_00484"
                     /translation="MSFEYWFMFPVSVLIATIAMASGVEGATFFTPLFMLVLGLPPEVA
                     IGTGLITEVFGFSSGLYAYIRRGLIDYKLGQALLFVTIPLALVGTGMAKLIPADVLKGI
                     LGVGLFAIATSFLQTPESEELQKFDKSIHPQNPQTCITANTGETFCYTVVNRAEGRLLV
                     TIQGVKAKEKDYQSVKPE"
                     /codon_start=1
                     /transl_table=11
                     /inference="ab initio prediction:Prodigal:2.6"
     gene            complement(558955..559488)
                     /locus_tag="ODCGKP_00485"
     CDS             complement(558955..559488)
                     /db_xref="KEGG:K04047"
                     /db_xref="SO:0001217"
                     /db_xref="UniRef:UniRef50_Q55024"
                     /db_xref="UniRef:UniRef90_A0A6P0JVZ1"
                     /product="DNA starvation/stationary phase protection
                     protein"
                     /locus_tag="ODCGKP_00485"
                     /protein_id="gnl|Bakta|ODCGKP_00485"
                     /translation="MSDTQTVVQPFGQVADNPILLEKSVTEPVTEGLSAVYASFQALYL
                     QYLKHHFVVEGAEYYMLHEYFAESYEEVQGHAHDIGERLHGLGGIPVLSFNRLAQLCCF
                     EPETDDSYACRQMIEHDLQAEQAMINLLRRQTAQAESLGDRGTRYLYEGILLKTEERAY
                     HLEHFLTRDSLTLS"
                     /codon_start=1
                     /transl_table=11
                     /inference="ab initio prediction:Prodigal:2.6"
                     /inference="similar to AA
                     sequence:UniRef:UniRef90_A0A6P0JVZ1"
     gene            559708..559995
                     /locus_tag="ODCGKP_00486"
     CDS             559708..559995
                     /db_xref="SO:0001217"
                     /db_xref="UniRef:UniRef50_A0A6P0JWQ2"
                     /db_xref="UniRef:UniRef90_A0A6P0JWQ2"
                     /product="hypothetical protein"
                     /locus_tag="ODCGKP_00486"
                     /protein_id="gnl|Bakta|ODCGKP_00486"
                     /translation="MPLSLPYLPMNVQRDRASTVVEIHSEQRWSIYQRLQELGFPCHCQ
                     AYQPLQVELSDTHAILQFWQVCRHLYASLPELRHWLESCWQLPASAQEGE"
                     /codon_start=1
                     /transl_table=11
                     /inference="ab initio prediction:Prodigal:2.6"
                     /inference="similar to AA
                     sequence:UniRef:UniRef90_A0A6P0JWQ2"
     gene            complement(560121..560234)
                     /locus_tag="ODCGKP_00487"
     CDS             complement(560121..560234)
                     /product="hypothetical protein"
                     /locus_tag="ODCGKP_00487"
                     /protein_id="gnl|Bakta|ODCGKP_00487"
                     /translation="MNYSSTGEWLDWLTVIGYVAFALFITWQVVTRSEKRE"
                     /codon_start=1
                     /transl_table=11
                     /inference="ab initio prediction:Prodigal:2.6"
     gene            complement(560415..560750)
                     /locus_tag="ODCGKP_00488"
     CDS             complement(560415..560750)
                     /db_xref="SO:0001217"
                     /db_xref="UniRef:UniRef50_K9TL99"
                     /db_xref="UniRef:UniRef90_UPI00232FB86B"
                     /product="antibiotic biosynthesis monooxygenase"
                     /locus_tag="ODCGKP_00488"
                     /protein_id="gnl|Bakta|ODCGKP_00488"
                     /translation="MSEFLDFLRHKYAYVAIGEFKSGKFDEAERLFVKAVSTYGQGFKG
                     AYLLQEPGTDKGIAIIFWDNIEDMEANRNTVHEALLEEMTHLFASSPTSSFYEVRSEIG
                     EQQLQSQ"
                     /codon_start=1
                     /transl_table=11
                     /inference="ab initio prediction:Prodigal:2.6"
                     /inference="similar to AA
                     sequence:UniRef:UniRef90_UPI00232FB86B"
     gene            560935..562071
                     /locus_tag="ODCGKP_00489"
     CDS             560935..562071
                     /db_xref="SO:0001217"
                     /db_xref="UniRef:UniRef50_A0A6P0JXL7"
                     /product="Pentapeptide repeat-containing protein"
                     /locus_tag="ODCGKP_00489"
                     /protein_id="gnl|Bakta|ODCGKP_00489"
                     /translation="MDSLASSITFHPYPDCVRLELTSIPEAADAHQFTLWLSLYCDQQW
                     MTLLEGRLQFGISRGKLQLQFDDHAFFVGEEHLQGEITNAVGDTLQISTEQTPQYACWH
                     LTPQPWNSLLKGNWEKLKLGTIQTDVPLNRLVASLSVPVTGVHLTDAEGLWSHDISPNK
                     HAILERKLVQFLWKHCFTPNLSYIELRTPEALTPQSSATATHPPMPQCPDFRILQGMID
                     QLTQAKSEDFTELLQLAELDPKSDLAGGNLLGTTLNEINLSGANLTGVNLRGAELNDAD
                     LSEAILHRAKLSGADLSGAFLENADLSESNLHRASLALVNLAGVDLSGANLTEANLSKT
                     SWTGTIVKGATFGQNLGLSEELTQSLKERGAIFQNSNQ"
                     /codon_start=1
                     /transl_table=11
                     /inference="ab initio prediction:Prodigal:2.6"
                     /inference="similar to AA
                     sequence:UniRef:UniRef50_A0A6P0JXL7"
     gene            562387..563766
                     /locus_tag="ODCGKP_00490"
     CDS             562387..563766
                     /db_xref="SO:0001217"
                     /db_xref="UniRef:UniRef50_A0A5B8NMN8"
                     /product="Aldehyde dehydrogenase"
                     /locus_tag="ODCGKP_00490"
                     /protein_id="gnl|Bakta|ODCGKP_00490"
                     /translation="MLTTSKTTELIQKQRTFFQKGTTKSLEFRRQQLQTLKATLQENQA
                     SIVTALKEDLNKPEFESVASEVAYVIEEINYTLKHLKSWTKPKKADTLLTQLPASSKVI
                     AEPLGVVLVIGPWNYPFQLITAPLIGAIAAGNCAILKPSELAPATSKVVKKVIENAFSP
                     DYIAVVEGGKETTQDLLAHKFDHIFFTGGTKIGQIIMEAAAKQLTPVTLELGGKSPCIV
                     EPDTHLDYTARRIAWGKFINAGQTCIAPDYLLVHQQIKQPLLDKIKSYITEFYGENPAT
                     SPDYCRIISDRHFQRLREFIDPEKVVIGGDSQESDRYIAPTVLDHVTWQDAVMEEEIFG
                     PILPVLEYTDLNEAIAQINRQPKPLALYLFSKNKTTQDHVLNATSSGGVCINDTIMHIA
                     SPTLPFGGVGPSGIGAYHGKASFDTFSHYKSVLNRSFLFDLKLRYPPYEGKLKFLNWLF
                     R"
                     /codon_start=1
                     /transl_table=11
                     /inference="ab initio prediction:Prodigal:2.6"
                     /inference="similar to AA
                     sequence:UniRef:UniRef50_A0A5B8NMN8"
     gene            complement(563912..566137)
                     /locus_tag="ODCGKP_00491"
     CDS             complement(563912..566137)
                     /db_xref="SO:0001217"
                     /db_xref="UniRef:UniRef50_A0A1E5QPK0"
                     /product="J domain-containing protein"
                     /locus_tag="ODCGKP_00491"
                     /protein_id="gnl|Bakta|ODCGKP_00491"
                     /translation="MRIPLDYYRILGVPIQATEQQLSQAYHDRALQLPRREYSDTTINA
                     RKQLLDEAYAVLCDPERRSTYDASFLAKTYDLDSEATERSSNLGTGHPATTPWLEISHE
                     QFVGALLILHELGEYDLVLQLGRPLLEPRQSLTPEQQQIVSVPLVRTDIVLTLAIACLE
                     AGRDQWQQGQSEKAATYGQIGQDLLLQEGLFPNLRGEIQADLYKLRPYRVLELLSQEQA
                     QETQRQKGIQLLQEMFHERGGIDGNGDDQSGLGIDDFLKFIQQIRSYLTASEQQEIFEQ
                     EARRPSAVGTYLAIYAMVARGFTERQPGLIARAKEWLTRLSRRQDVHLEQAVCALLLGQ
                     TEEASRALELSQEYEPLAFIREHSQGSPDLLPGLCLYGERWLQTEVFPHFRDISSQQAS
                     LKDYFADERVQAYLEQIPGDEEAEEQWSVVESQPEAVQTQLQENAPAALTGTETGRSRE
                     TAPQGSRSQRSTAVSQRALTAAGQAARGRSGTTAPDSPAREGRPATPATRQTPPRESVR
                     PRRDRGEPATAESPQTPSTSRRSARRYTPDSTFGRYLLMGLGGIAALILIGFSVSQVSQ
                     WLSGDNDTNVSEQPTEATPDSPTATESSPEPTPEPTPDTLDENLATKVISSWLAAKAAA
                     LGENHQIDALNSVLTEPLLTEWQNIARQVEQDNAYREYSHTVSVESVQINPNNPNLATV
                     QATVQETAAAYRNGQPDAENSYDSTLSVRYSLVKEEETWKIQDVQVL"
                     /codon_start=1
                     /transl_table=11
                     /inference="ab initio prediction:Prodigal:2.6"
                     /inference="similar to AA
                     sequence:UniRef:UniRef50_A0A1E5QPK0"
     gene            566320..567390
                     /locus_tag="ODCGKP_00492"
                     /gene="pdhA"
     CDS             566320..567390
                     /db_xref="EC:1.2.4.1"
                     /db_xref="GO:0004739"
                     /db_xref="GO:0006086"
                     /db_xref="GO:0045254"
                     /db_xref="KEGG:K00161"
                     /db_xref="SO:0001217"
                     /db_xref="UniRef:UniRef50_Q7VAU2"
                     /db_xref="UniRef:UniRef90_A0A6P0JWR9"
                     /product="pyruvate dehydrogenase (acetyl-transferring) E1
                     component subunit alpha"
                     /locus_tag="ODCGKP_00492"
                     /protein_id="gnl|Bakta|ODCGKP_00492"
                     /translation="MVAQHTTENQSRPEFGERSLPYVDTSSMQLSKEEGLMLYEDMVLG
                     RQFEDKCAEMYYRGKMFGFVHLYNGQEAVSTGVIKAMRPDEDFVSSTYRDHVHALSSGV
                     PAREVMAELFGKETGCSKGRGGSMHMFSAQHRLLGGYAFVAEGIPVATGAAFQSKYRRE
                     ALGDPRADQVTACFFGDGASNNGQFFECLNMAALWKLPILYVVENNKWAIGMAHDRATS
                     QPEIYKKASVFGMTGVEVDGMDVLAVRKVAQEAIERARAGEGPTLIEALTYRFRGHSLA
                     DPDELRSEEEKEFWLSRDPIKRFARYLNEQNLATAEELQEIDRKIQGVIDDAMQFAEES
                     PDPDPQALHRYIFAED"
                     /codon_start=1
                     /transl_table=11
                     /inference="ab initio prediction:Prodigal:2.6"
                     /inference="similar to AA
                     sequence:UniRef:UniRef90_A0A6P0JWR9"
                     /gene="pdhA"
     gene            complement(567930..568346)
                     /locus_tag="ODCGKP_00493"
     CDS             complement(567930..568346)
                     /db_xref="SO:0001217"
                     /db_xref="UniRef:UniRef50_L8LPR2"
                     /product="DUF1815 domain-containing protein"
                     /locus_tag="ODCGKP_00493"
                     /protein_id="gnl|Bakta|ODCGKP_00493"
                     /translation="MFIRLAQQHRQFVRDLVMNLQALATVLENRGYLASCYTCGSEMSS
                     ASFMVSLGENHLIRFLVSDYGITWTEMRDDRELMKLEGAEAISQLQELANLVKYQVSPQ
                     DIGGHQERRSVANETNPDVPTLPQREQYVNAAKF"
                     /codon_start=1
                     /transl_table=11
                     /inference="ab initio prediction:Prodigal:2.6"
                     /inference="similar to AA sequence:UniRef:UniRef50_L8LPR2"
     gene            568828..570444
                     /locus_tag="ODCGKP_00494"
     CDS             568828..570444
                     /db_xref="SO:0001217"
                     /db_xref="UniRef:UniRef50_P72823"
                     /product="NAD(P)H-quinone oxidoreductase chain 4-2"
                     /locus_tag="ODCGKP_00494"
                     /protein_id="gnl|Bakta|ODCGKP_00494"
                     /translation="MFTDSFPWLTAIILLPLVASLGIPVLPNKKGYTVRWYTLGVALVN
                     FALTVYVIWSSYDRTQAGFQLKETLPWLPQIGLNWSLALDGLSMPLIVLSGLVTTLALL
                     ASWRVDHKPRLFYFLMLVLYSAQMGVFAATDALLFFFMWELELVPVYLLIAIWGGKKRR
                     YAATKFILYTALASLFILASVLSLAFWGNNTTFDLAELGLRQYPILLETLAYIGFLIAF
                     GVKLSLFPFHTWLPDAHGEASAPVSMILAGVLLKMGGYGLLRFNMEVLPNAHIQFAPVL
                     VILGVVNIVYGAFTAFGQTNLKRRLAYSSISHMGFVLIGIASFTEVGINGAMLQMVSHG
                     LIAAVLFFLAGVAYERTHTLMMDEMSGLAKQMPKVFALFTAGSLASLALPGMSGFVSEL
                     TIFLGITSSDVYSTSFKVVVVFLAAVGLILTPIYLLSMLREVFYGKSETQLSLDPLGID
                     AKPREIFIALCLIIPVMGIGFYPKLATTTYDVKTVAVAAKVRDALPLFAKGKASQSVGS
                     LPFNAPALVAPPLSNSEAMMD"
                     /codon_start=1
                     /transl_table=11
                     /inference="ab initio prediction:Prodigal:2.6"
                     /inference="similar to AA sequence:UniRef:UniRef50_P72823"
     gene            570567..570815
                     /locus_tag="ODCGKP_00495"
     CDS             570567..570815
                     /db_xref="SO:0001217"
                     /db_xref="UniRef:UniRef50_A0A068MUQ7"
                     /db_xref="UniRef:UniRef90_A0A6P0JT80"
                     /product="Ssl2069 protein"
                     /locus_tag="ODCGKP_00495"
                     /protein_id="gnl|Bakta|ODCGKP_00495"
                     /translation="MREQLTQWLDRILVLDVFVVLLGFAWFAVALIGKSAGIPLGWEIW
                     YKLWQPVFNPAISILIAGAILSWAIKKIGQKLDQQAK"
                     /codon_start=1
                     /transl_table=11
                     /inference="ab initio prediction:Prodigal:2.6"
                     /inference="similar to AA
                     sequence:UniRef:UniRef90_A0A6P0JT80"
     gene            complement(570953..572158)
                     /locus_tag="ODCGKP_00496"
     CDS             complement(570953..572158)
                     /db_xref="EC:2.7.2.3"
                     /db_xref="KEGG:K00927"
                     /db_xref="SO:0001217"
                     /db_xref="UniRef:UniRef50_P41758"
                     /db_xref="UniRef:UniRef90_A0A6P0JRM4"
                     /product="Phosphoglycerate kinase"
                     /locus_tag="ODCGKP_00496"
                     /protein_id="gnl|Bakta|ODCGKP_00496"
                     /translation="MTKKTVANLSAADLAGKRVLVRADFNVPLDDQGNISDDTRIRAAL
                     PTIQDLTSKGAKVLLSSHMGRPKGQVKERLRLTPVAKRLSELLGKEVKKCDDCIGDAVS
                     SVVNGMSNGDVALLENVRFYAEEEANDPAFAEKLAANADLYVNDAFGTAHRAHASTEGV
                     TKYLRPSVGGYLIQKELDYLQNAINNPQRPLAAIIGGSKVSSKIGVIETLLEKCDKLLI
                     GGGMVFTFFKARGLPVGKSLVEEDKLDLAKSLEAKAKEKGVTLLLPTDVVVADNFAADA
                     NTQTVSVENIPDGWMGLDIGPDSVKTFQDALADCQGVLWNGPMGVFEFEKFSKGTEAIA
                     RTLADLTGKGATTIIGGGDSVAAVEKVGVASQMSHISTGGGASLELLEGKTLPGIVALD
                     DA"
                     /codon_start=1
                     /transl_table=11
                     /inference="ab initio prediction:Prodigal:2.6"
                     /inference="similar to AA
                     sequence:UniRef:UniRef90_A0A6P0JRM4"
     gene            572265..572684
                     /locus_tag="ODCGKP_00497"
     CDS             572265..572684
                     /db_xref="SO:0001217"
                     /db_xref="UniRef:UniRef50_P72817"
                     /db_xref="UniRef:UniRef90_A0A6P0JVH8"
                     /product="Universal stress protein"
                     /locus_tag="ODCGKP_00497"
                     /protein_id="gnl|Bakta|ODCGKP_00497"
                     /translation="MFKTVLFPIDLSREARGAMDVVVEVVQKYNSHLVLLSVVEAPEAE
                     QETQAQAPDGMSSVEAVERLLEGAKTMFTEKGIEVEVIEREGMPSFTICDVADELDANL
                     IIMGSSGTGLTPEGAAESVTNRVINLSPCPVLIVP"
                     /codon_start=1
                     /transl_table=11
                     /inference="ab initio prediction:Prodigal:2.6"
                     /inference="similar to AA
                     sequence:UniRef:UniRef90_A0A6P0JVH8"
     gene            572711..573895
                     /locus_tag="ODCGKP_00498"
     CDS             572711..573895
                     /db_xref="SO:0001217"
                     /db_xref="UniRef:UniRef50_A0A6P0JX03"
                     /product="Chitosanase"
                     /locus_tag="ODCGKP_00498"
                     /protein_id="gnl|Bakta|ODCGKP_00498"
                     /translation="MVSELEKKAAQAIVNVFETGKIQGEYGQVTYVPSDPGGLTYGRSQ
                     TTLYSGNLFLLIKAYVAAEGAAYAEELRPYLGHLERRSSALNRDRALRDILEDAGQDPV
                     MWEVQDEFFDRIYWKPTLRSAEYIGVKTPLGMAVVYDGRIHGSWHMIRDRTNRSYGPLS
                     SLGEHTWIARYVDTRRSWLANHSIRLLRQTVYRMDAFKTLIADNQWQLTPPFFVRGLRI
                     DQETLQPAARVSAMVAPERLLKLETPYLQGEDVRLVQKALQNAGFSLEVDGVYGPGTAQ
                     KLAAFQQQNGLMADGIVGSSTRAALGIEEDSDDPNPPPTVTETARILKLENPPLRGNDV
                     RELQGALRDAGIRVGTDGVFGPNTAAAVKAFQQRRGLVVDGIVGPGTRQALGIA"
                     /codon_start=1
                     /transl_table=11
                     /inference="ab initio prediction:Prodigal:2.6"
                     /inference="similar to AA
                     sequence:UniRef:UniRef50_A0A6P0JX03"
     gene            573963..575210
                     /locus_tag="ODCGKP_00499"
     CDS             573963..575210
                     /product="hypothetical protein"
                     /locus_tag="ODCGKP_00499"
                     /protein_id="gnl|Bakta|ODCGKP_00499"
                     /translation="MRQSLSQSSLSSLQQLFRPFLLVSLGLHGALLYLPVANETPPPEP
                     EEEEETVKISQLPPPSPVIPSASPSPESSPSPTPEATPEPTLPPRTPLSFSPSSVVMPP
                     PSLESTPTPTPTPTPTPTPTPTPTSTPTLIPTSTPTSTPTSTPTSTSTPTPTPTSTSTP
                     TSTSSPIDEDPFANFPRYERALTNPPSGFLPSDLQNNDNVQATQDALTQVVSFYKTQLP
                     DRGFQEPQLTQGNEKFNIFEVKKPGSKSRYLHLFAVEEKTVLMLLTKPISETQLARLQE
                     IQELSPEERLFESVLVSIYEEFNLQNLRAEDVTSDARNILTDLENNQDSFQWRGTIASA
                     NANSTQAIKSQIVEKLKSELLTSTVFNEVSDIPYSTEIQQYTFYTQNEEKSFKVIFVPV
                     ESGGIGIITDRVINRS"
                     /codon_start=1
                     /transl_table=11
                     /inference="ab initio prediction:Prodigal:2.6"
     gene            575353..578007
                     /locus_tag="ODCGKP_00500"
     CDS             575353..578007
                     /db_xref="SO:0001217"
                     /db_xref="UniRef:UniRef50_A0A968N739"
                     /product="histidine kinase"
                     /locus_tag="ODCGKP_00500"
                     /protein_id="gnl|Bakta|ODCGKP_00500"
                     /translation="MDILWLLVCSGLVFLMQPGFMCLESGLTRSKNSINVAVKNLADFG
                     VSVALFWAFGYALMFGGSQLGLWGQTGFLLNFDSTPQLAAFFIFQVMFCSTATTIVSGA
                     VAERLKFKAYLIITAIASGLIYPLYGHWVWGGANTANMTGWLAKLGFVDFAGSTVVHSI
                     GGWIALATLTIVGARLGRFPKGEPAQDIHGSNLPFSVLGAMLLWFGWLGFNGGSTFAIN
                     DQVPQIIANTILAGVAGMLTAGVIGWQRRRLPKVELLINGSIAGLVAITASCHAVDTPI
                     AVIIGGIGAAVMILCIDILEHWRVDDAVDAVAVHAGAGAWGTLAVGLFANPDTLGTGLS
                     KGQQILVQGLGVSIGFIWAFGLTWVILKLLNHFLPLRVSPKEEELGLNVSEHGAKTEIY
                     DLVQVMEYQSATQDLSARVPVHPFTEVGQIAARYNQVLETMEEAVIHNNAIVRTASDAI
                     ITFSPSTLQILTTNPSAESIFGYPPEQLTQMAITDLIGWSSERKMDRVNVLSQLLDAGA
                     REVIGYRVDGSIFPVEVCITKANLGSRSFYTGTFRDITERKQAEESLRHKAHSEKLQRT
                     LEELQQTQTQLIQSEKMSSLGQMVAGVAHEINNPVNFIYGNLIYAKNYTKDLLDLIALY
                     QKKIPKVDSVIQEKIEEIELDFLKDDLPKLQNSLIAGSERILEIVRSLRTFSRLDEAEV
                     KNVNLHDGLDSTLRILHNRLKESIRGEKKASYGIEVIRQYGDLPKIECYAGQLNQVFMN
                     LLGNAVDALEESYDRGHFHPPKMPTIWIYTEVIDSNWIAIRIIDNGMGIKPEAKQKLFD
                     PFFTTKEVGKGTGLGLSISYQVVVERHKGQMLCHSEPGHGAEFVVKIPIHQRNIKSNGH
                     HKEIQPQMENIKP"
                     /codon_start=1
                     /transl_table=11
                     /inference="ab initio prediction:Prodigal:2.6"
                     /inference="similar to AA
                     sequence:UniRef:UniRef50_A0A968N739"
     gene            578017..578406
                     /locus_tag="ODCGKP_00501"
     CDS             578017..578406
                     /db_xref="SO:0001217"
                     /db_xref="UniRef:UniRef50_Q31SA4"
                     /product="Polymerase nucleotidyl transferase
                     domain-containing protein"
                     /locus_tag="ODCGKP_00501"
                     /protein_id="gnl|Bakta|ODCGKP_00501"
                     /translation="MNRGSYNIDVADGQKICDMSTLDPLNRNIGIPITQIQKFCQRWHI
                     IEFALFGSVLRDDFGPDSDIDILVNFEPSFQRSLSDTLQMREELQTLFNREVDLIVKTA
                     IERSEDWLRRQNILDSAQTIYAARS"
                     /codon_start=1
                     /transl_table=11
                     /inference="ab initio prediction:Prodigal:2.6"
                     /inference="similar to AA sequence:UniRef:UniRef50_Q31SA4"
     gene            578390..578713
                     /locus_tag="ODCGKP_00502"
     CDS             578390..578713
                     /product="hypothetical protein"
                     /locus_tag="ODCGKP_00502"
                     /protein_id="gnl|Bakta|ODCGKP_00502"
                     /translation="MPRDLESLIDIERAAQRILRFSNGIERTELITNDEKISAILYQVT
                     IIGEATKRLSMSFRQNHPEIPWRNLAGMRDILIHGNYSGGKGKREGLSERKARMRKSRT
                     FRP"
                     /codon_start=1
                     /transl_table=11
                     /inference="ab initio prediction:Prodigal:2.6"
     gene            complement(578632..580083)
                     /locus_tag="ODCGKP_00503"
     CDS             complement(578632..580083)
                     /db_xref="SO:0001217"
                     /db_xref="UniRef:UniRef50_K9TPQ4"
                     /product="Transposase IS66 family"
                     /locus_tag="ODCGKP_00503"
                     /protein_id="gnl|Bakta|ODCGKP_00503"
                     /translation="MKEKITIAGKEIPSQDWEQTPVSVKELIRHLEQRILNIEERLGLT
                     SNNSSQPPSSDPPKAKKEKSRQKKKRGGQKGHKGFGRYLYEPDDCREVIEHQPKHCQHC
                     HTELVGIEPDPNPYRHQIVEIPPVKLEIVEHQLHALNCPNCRRKTRASLPPEVPHQGYG
                     ERLRATVGLLSGGYRLSHQNVKTLLWELWGVGMSVGSINRIRQQISQSLRDCVEEARTY
                     VQSSPVTHVDETGWKQHNGDGNNPEQKSSWLWGANSDLVTAYQVTLNRGQSSAKALLGE
                     DYAGIVVSDRYGGYNWIPLEQRQICWAHLKRDLKRISQRSGVAGEIGQALLKLQQRLFR
                     WWYKVRDGTISRHLFQDLVARLRQKFTQLLEEAASWCSSRQEKTPLAKTARTCAEILKV
                     EPALWTFVTQVGVEPTNNRAERDLRGAVIWRKLSFGSHSAEGSEFVARSLTVVTTLRRQ
                     GRNVLDFLILALRSDSPSLLPLPPE"
                     /codon_start=1
                     /transl_table=11
                     /inference="ab initio prediction:Prodigal:2.6"
                     /inference="similar to AA sequence:UniRef:UniRef50_K9TPQ4"
     gene            580250..581524
                     /locus_tag="ODCGKP_00504"
     CDS             580250..581524
                     /db_xref="PFAM:PF14280.11"
                     /db_xref="PFAM:PF03143.23"
                     /product="hypothetical protein"
                     /locus_tag="ODCGKP_00504"
                     /protein_id="gnl|Bakta|ODCGKP_00504"
                     /translation="MNQNISNTTTYLFDTGMAGDNVGILLRGVEREQIQRGMVLAKPGT
                     ITTHTKFEAEVYVLKKEEGGRHTPFFLNYSPQFYMRTADVTGKILSLMADDGSNVELVM
                     PGDRIHMAVELIYPIAIEKNLRFAIRDSGKTIGSGIITEILDSITDLSLPFNKNENRDN
                     FSHPISISSTRTQTTRIFSTTSDSKNENLVEFKELRSPKPLEIVIGVNGKISKFLLNPI
                     FDNQKDFLKNSILTTLDELKKAWDNYWDNYQDNHIGEQHFLESGTINEQKLSSDQKEEL
                     GYIQVRLITTLAGFSYEPASKQLDNHSIDASIAAEGGRGSIWLQIKTVSKPNFQDEYLI
                     YPLNIKNYNDLKNRPDALLVVVIVPEMQPTSASNINLNAYWVATNNWGETKNSSSKTIY
                     IPVSQTFNIESLRKIMQKNMQGEVL"
                     /codon_start=1
                     /transl_table=11
                     /inference="ab initio prediction:Prodigal:2.6"
     gene            581521..582330
                     /locus_tag="ODCGKP_00505"
     CDS             581521..582330
                     /product="hypothetical protein"
                     /locus_tag="ODCGKP_00505"
                     /protein_id="gnl|Bakta|ODCGKP_00505"
                     /translation="MKLHIEDATFLNSINIIHLKLYLEYHGWKYSEDTNNQVSIWESRE
                     SQYPKNKVLQIPNTNHPNYQELMKRTLETLSETEDRFQLDIARDIQYINSDVIDFKFKF
                     KPNEKTLKKFIDIFEIIQNIIKNSTLLFLYQNKNNLHHNENSFLQKACSFTESLIIEPI
                     IDNNSLSFALIKTICNLSEDKKELPINQEIIERKYFTQLISIVEKAESDHDFYPNEINQ
                     KVKDIISYLKINLDKLKSLESSIEINIKLSPLIKEKGKMNISVSLNQ"
                     /codon_start=1
                     /transl_table=11
                     /inference="ab initio prediction:Prodigal:2.6"
     gene            complement(582341..582574)
                     /locus_tag="ODCGKP_00506"
                     /gene="hypC"
     CDS             complement(582341..582574)
                     /db_xref="SO:0001217"
                     /db_xref="UniRef:UniRef50_A0A165WA01"
                     /product="Hydrogenase isoenzymes formation protein HypC"
                     /locus_tag="ODCGKP_00506"
                     /protein_id="gnl|Bakta|ODCGKP_00506"
                     /translation="MCLAVPGKIVTIQGEDPLYRTGKVSFGGVLKKVSLAYVPDVEIGQ
                     YVIVHAGFALSVLDEEEAQETLNYIQQCTVIE"
                     /codon_start=1
                     /transl_table=11
                     /inference="ab initio prediction:Prodigal:2.6"
                     /inference="similar to AA
                     sequence:UniRef:UniRef50_A0A165WA01"
                     /gene="hypC"
     gene            complement(582605..584869)
                     /locus_tag="ODCGKP_00507"
                     /gene="hypF"
     CDS             complement(582605..584869)
                     /db_xref="EC:6.1.2.-"
                     /db_xref="GO:0003998"
                     /db_xref="GO:0016743"
                     /db_xref="GO:0036211"
                     /db_xref="GO:0046872"
                     /db_xref="KEGG:K04656"
                     /db_xref="SO:0001217"
                     /db_xref="UniRef:UniRef50_Q55638"
                     /db_xref="UniRef:UniRef90_A0A6P0JSP0"
                     /product="carbamoyltransferase HypF"
                     /locus_tag="ODCGKP_00507"
                     /protein_id="gnl|Bakta|ODCGKP_00507"
                     /translation="MQRISIIIRGIVQGVGFRPFIYNLATELNLTGWVNNSSQGVFIEA
                     EGKQHTLEQFVTRIQQEKPPHSSIQTLETTWLTPVGYETFKIRESTTGQKTTLVLPDLA
                     TCSDCLAELFDPNNRRYHYPFINCTHCGPRYSIIKALPYDRPQTSMAHFPLCEQCQQEY
                     ENPRNRRFHAQPNACAKCGPQLQFWETTGEVTETDYAALLKTVAELREGKILAVKGLGG
                     FHLMVIAANADAVNRLRQRKQRPDKPFAVMYPNLEAVKADCQVSEVEAELLESAEAPIV
                     LLQKTRDIPGIAPQNPNLGVMLPYTPLHHLLMAELGVAIVATSGNFTNEPICIDEQEAL
                     TRLQDIADGFLVHNRPIVRPVDDSIVRVMGGKPALMRRARGYAPLPFSMANIGQSEAIL
                     AVGAHLKNTVAFATPASPHSQIFLSQHIGDLETPQAFAAFEHTIESFSQLYELHPEIIA
                     CDAHPDYLSTQYAKQLPGKVIPVQHHLAHVYASLGEHQLFDKTVLGVAWDGTGYGLDGT
                     IWGGEFLRVSGAKWQRVAHLRQFPLVGGDRAAKEPRRSALGLLYARFGEELWENTALQP
                     FLKAFTPQELSLLRQSLQKKINTVLTSSVGRAFDGVASLLNLCQRTSFEGQAAMALEFI
                     IEAGITEQYPVKIRETTPLEIDWAPWLEGILSDIAQGIPPGVIAAKFHNSLIDSIGAIA
                     QKIEVDALILTGGCFQNQYLTETTIQTLKQQGITPYWNTKTPPNDGSIALGQAIYAQLK
                     N"
                     /codon_start=1
                     /transl_table=11
                     /inference="ab initio prediction:Prodigal:2.6"
                     /inference="similar to AA
                     sequence:UniRef:UniRef90_A0A6P0JSP0"
                     /gene="hypF"
     gene            complement(585131..585802)
                     /locus_tag="ODCGKP_00508"
                     /gene="phoU"
     CDS             complement(585131..585802)
                     /db_xref="GO:0006817"
                     /db_xref="GO:0030643"
                     /db_xref="GO:0045936"
                     /db_xref="SO:0001217"
                     /db_xref="UniRef:UniRef50_P72686"
                     /db_xref="UniRef:UniRef90_A0A6P0JRR8"
                     /product="phosphate signaling complex protein PhoU"
                     /locus_tag="ODCGKP_00508"
                     /protein_id="gnl|Bakta|ODCGKP_00508"
                     /translation="MTISTHKLYANQNTQLERSLQRISQEVLRMGTLVEQSFRLSHQAL
                     FAQDVSAIEKINLLEKQIDRYYRQIELDCAKIITLQRPVAQDLRLLSAFMHLVRDLERI
                     GDYAQDLAELGMKLLPYPSHSALPVVKEMSQNAQGMLATSLVALAELDAEAGRQVKEMD
                     DAVDDAYDYLYKTFAEARDIQGVVEPILLLVLAIRHLERMADHATNIGQRVAYIVTGKR
                     G"
                     /codon_start=1
                     /transl_table=11
                     /inference="ab initio prediction:Prodigal:2.6"
                     /inference="similar to AA
                     sequence:UniRef:UniRef90_A0A6P0JRR8"
                     /gene="phoU"
     gene            complement(585895..587232)
                     /locus_tag="ODCGKP_00509"
     CDS             complement(585895..587232)
                     /db_xref="SO:0001217"
                     /db_xref="UniRef:UniRef50_A0A845WZ23"
                     /product="histidine kinase"
                     /locus_tag="ODCGKP_00509"
                     /protein_id="gnl|Bakta|ODCGKP_00509"
                     /translation="MTILAFIVGLLIGLGVALLRHYQLKRRIEQILELLPVTFNETSSL
                     PVTSRLRRVISLLSQNQVESAAQLQQCHDLIENAPIGYLEVNGVNQLLRCNAYSQDLLK
                     INRWQPERVRLLLELVRSYELDCLIQRTREQQSPQQDEWVYQTTYSMTDLGEDEIPQPP
                     KPYSIHLRASTVPLCEEGVGIFLENLQPLVKAQQERDRTFSDLAHELRTPLTSIHLVAE
                     ALCDRLEHPEKAWVEQMLHNTQRLINLIQDCLELSHLQTDTPSALKTEPLELQTLIFSA
                     WQTLQPIAEQKQISLSYQGVESVELSGDAERLVRVFLNILDNSIKYSPPESVIVVQVTV
                     DSTQADHTDEPNSWITIDIVDSGKGFQDQDLDYVFERLYRGDPSRQQVNQLSSSTKPAN
                     PSAQSGSGLGLAIAQQIIQAHDGTIQARNSPQTGGAWIQIKLPVFH"
                     /codon_start=1
                     /transl_table=11
                     /inference="ab initio prediction:Prodigal:2.6"
                     /inference="similar to AA
                     sequence:UniRef:UniRef50_A0A845WZ23"
     gene            587376..588845
                     /locus_tag="ODCGKP_00510"
     CDS             587376..588845
                     /db_xref="EC:3.4.11.1"
                     /db_xref="SO:0001217"
                     /db_xref="UniRef:UniRef50_P73971"
                     /db_xref="UniRef:UniRef90_UPI00232B2D53"
                     /product="leucyl aminopeptidase"
                     /locus_tag="ODCGKP_00510"
                     /protein_id="gnl|Bakta|ODCGKP_00510"
                     /translation="MQIQAVETTQLDWTGDALAVGLFEGETDLVGDLATLNEKLDGTIA
                     ELIEENEFTGKSGSIVVTRVGSKSPIRKIILVGLGDSTQITLDTLRTSAAAIARTAKQE
                     KVKTLGMNLPPVDKADLSAQAMAEGLLLALHHDTRFKSEPEDKGAKLETVHLLALGDQA
                     AALQKAETIVSGVILARELVAAPANEVTPITLAETAQQLASDYGLELEILEQADCEKLG
                     MGAYLGVAKASELPPKFIHLTYKPQGTPRRKVAIVGKGLTFDSGGLNLKPSGSGIETMK
                     MDMGGAGATFGAAKAIAQLKPDVEVHFISAATENMISGHAMRPGDILKASNGKTIEVNN
                     TDAEGRLTLADALVFAEKLDVDAIVDLATLTGACVVALGDEIGGMWSSDDTLASQIKAA
                     AELSGEKLWQMPLEDKYFEGLKSPIADMKNTGPRAGGSITAALFLKQFIEKTPWVHLDI
                     AGTAWIDKDSGVNSAGATGFPVRTLVNWVLS"
                     /codon_start=1
                     /transl_table=11
                     /inference="ab initio prediction:Prodigal:2.6"
                     /inference="similar to AA
                     sequence:UniRef:UniRef90_UPI00232B2D53"
     gene            complement(588956..589180)
                     /locus_tag="ODCGKP_00511"
     CDS             complement(588956..589180)
                     /db_xref="SO:0001217"
                     /db_xref="UniRef:UniRef50_UPI002FD1DB0A"
                     /product="nucleotidyltransferase domain-containing protein"
                     /locus_tag="ODCGKP_00511"
                     /protein_id="gnl|Bakta|ODCGKP_00511"
                     /translation="MTQTPKIEIPKPEITSFCQRHSIRKLSLFGSVLREDFRPDSDVDF
                     LVEFEPDKTPGFFRLAAMERELSAWKNLN"
                     /codon_start=1
                     /transl_table=11
                     /inference="ab initio prediction:Prodigal:2.6"
                     /inference="similar to AA
                     sequence:UniRef:UniRef50_UPI002FD1DB0A"
     gene            complement(589243..589620)
                     /locus_tag="ODCGKP_00512"
     CDS             complement(589243..589620)
                     /db_xref="SO:0001217"
                     /db_xref="UniRef:UniRef50_A0A8J6XDL0"
                     /product="LAGLIDADG homing endonuclease"
                     /locus_tag="ODCGKP_00512"
                     /protein_id="gnl|Bakta|ODCGKP_00512"
                     /translation="MQDLYELISKIKKAPSMYLGQHSITCLQAFLSGYSVAKHLGGQEI
                     TEQDRDFREFPNWIRERFNIQTSQSWAKIILFYSEDERTALDLFFELFEQFIHRHSLAN
                     EDQQTDKKSSEVYATHDGIGS"
                     /codon_start=1
                     /transl_table=11
                     /inference="ab initio prediction:Prodigal:2.6"
                     /inference="similar to AA
                     sequence:UniRef:UniRef50_A0A8J6XDL0"
     gene            complement(589640..590023)
                     /locus_tag="ODCGKP_00513"
     CDS             complement(589640..590023)
                     /db_xref="SO:0001217"
                     /db_xref="UniRef:UniRef50_A0A2T1G550"
                     /product="Tox-PL-2 domain-containing protein"
                     /locus_tag="ODCGKP_00513"
                     /protein_id="gnl|Bakta|ODCGKP_00513"
                     /translation="MSLESSNFEELRQEIAQIASQYTMFQCVQCSQAIQDFLIRRNIKG
                     KKVKLDLGRRDIPWSVIYDLKREQQIATNGYHEGISLTINGQEIIFDNLDTGGVSRAEW
                     LENFTSPMLELGLGNFQVIEENF"
                     /codon_start=1
                     /transl_table=11
                     /inference="ab initio prediction:Prodigal:2.6"
                     /inference="similar to AA
                     sequence:UniRef:UniRef50_A0A2T1G550"
     gene            complement(590388..591053)
                     /locus_tag="ODCGKP_00514"
     CDS             complement(590388..591053)
                     /db_xref="SO:0001217"
                     /db_xref="UniRef:UniRef50_A0A2T1F409"
                     /product="Phycobilisome protein"
                     /locus_tag="ODCGKP_00514"
                     /protein_id="gnl|Bakta|ODCGKP_00514"
                     /translation="MTNLKFPIGHYPEFQLPDWFNDDTKQLKNTLQKVWNRKYIDLYDR
                     GGQAEVEPAFEEALNAIGLPHDPLTHRRYVYMAYTMAIAAQPTVKNYYPESQKFAAVEK
                     AVQLWLHEGKVTPNLADQLFPHIHEIGQYQAVDEAYNIFYNCLKSLDPKLAYNALLEIL
                     YDATTGDAISGFAAACRDIFNWWLIEVIPAAYCLKLPETFYSAQWQFLPLSRYSVTSV"
                     /codon_start=1
                     /transl_table=11
                     /inference="ab initio prediction:Prodigal:2.6"
                     /inference="similar to AA
                     sequence:UniRef:UniRef50_A0A2T1F409"
     gene            complement(591539..591739)
                     /locus_tag="ODCGKP_00515"
     CDS             complement(591539..591739)
                     /db_xref="SO:0001217"
                     /db_xref="UniRef:UniRef50_A0A480A1P3"
                     /product="hypothetical protein"
                     /locus_tag="ODCGKP_00515"
                     /protein_id="gnl|Bakta|ODCGKP_00515"
                     /translation="MIKIIVTLWTVFCGYLLFSGVGELDTGMVESSDAYAAGAGIGIIG
                     IFIIWAVVAVPVSVVGLLFKK"
                     /codon_start=1
                     /transl_table=11
                     /inference="ab initio prediction:Prodigal:2.6"
                     /inference="similar to AA
                     sequence:UniRef:UniRef50_A0A480A1P3"
     gene            591997..592527
                     /locus_tag="ODCGKP_00516"
     CDS             591997..592527
                     /db_xref="SO:0001217"
                     /db_xref="UniRef:UniRef50_D8G4M8"
                     /product="ATPase"
                     /locus_tag="ODCGKP_00516"
                     /protein_id="gnl|Bakta|ODCGKP_00516"
                     /translation="MDWQTILQQIDDLVFQQTRTHLDTLQMTILKGVLKGQKYSEIAQD
                     YKCSKGHVKDEGYKLWQLLSEVLGEDINKSNFCATVERLGIANSNSRLINPVQIGQLNL
                     CTTSDTLESETENWNTDDEAQQNSQHPEPEIETVIHHSKLKSLSKLIELGLTAEQIAET
                     LDLPLQEVKDAMK"
                     /codon_start=1
                     /transl_table=11
                     /inference="ab initio prediction:Prodigal:2.6"
                     /inference="similar to AA sequence:UniRef:UniRef50_D8G4M8"
     gene            complement(592713..595181)
                     /locus_tag="ODCGKP_00517"
     CDS             complement(592713..595181)
                     /db_xref="SO:0001217"
                     /db_xref="UniRef:UniRef50_O78410"
                     /db_xref="UniRef:UniRef90_UPI0003611B59"
                     /product="ATP-dependent Clp protease ATP-binding subunit"
                     /locus_tag="ODCGKP_00517"
                     /protein_id="gnl|Bakta|ODCGKP_00517"
                     /translation="MFERFTEKAIKVIMLAQEEARRLGHNFVGTEQILLGLIGEGTGVA
                     AKVLKSMGVNLKDARIEVEKIIGRGSGFVAVEIPFTPRAKRVLELSLEEARQLGHNYIG
                     TEHLLLGLIREGEGVAARVLENLGVDLSKVRTQVIRMLGETAEVTAGSGNQGRTKTPTL
                     DEFGSNLTALAGESKLDPVVGRVNEIERVIQILGRRTKNNPVLIGEPGVGKTAIAEGLA
                     QRIANNDVPDILEEKRVVTLDIGLLVAGTKYRGEFEERLKKIMDEIRSAGNVILVIDEV
                     HTLIGAGAAEGAIDAANILKPALARGELQCIGATTLDEYRKHIERDAALERRFQPVMVG
                     EPTVEETIEILYGLRERYEQHHKLKIIDEALEAAAKLSDRYISDRYLPDKAIDLIDEAG
                     SRVRLINSQLPPAAKELDKELRQILKQKDDAVRSQDFDKAGELRDREMEIKSEIRAIAS
                     AKQNEGDSETDGPKVDAEEIAHIVASWTGVPVNKLTETESEKLLHMEDTLHQRLIGQED
                     AVKSVSRAIRRARVGLKNPNRPIASFIFSGPTGVGKTELTKALATYFFGSEEAMIRLDM
                     SEFMERHTVSKLIGSPPGYVGYNEGGQLTEAVRRRPYTVVLFDEIEKAHPDVFNMLLQI
                     LEDGRLTDAKGRTVDFKNTLLIMTSNIGSKVIEKGGGGLGFELEDDKNEAQYNRIRSLV
                     NEELKNYFRPEFLNRLDEIIVFRQLTKEEVKEISEILLREVFTRLTEQEIALEVTDKFK
                     ERLVEEGYNPSYGARPLRRAIMRLLEDVLAEEILSGRIAEGDKATVDIDEENKVVVVPK
                     KEDQILLEKN"
                     /codon_start=1
                     /transl_table=11
                     /inference="ab initio prediction:Prodigal:2.6"
                     /inference="similar to AA
                     sequence:UniRef:UniRef90_UPI0003611B59"
     gene            complement(595301..595903)
                     /locus_tag="ODCGKP_00518"
                     /gene="rimI"
     CDS             complement(595301..595903)
                     /db_xref="EC:2.3.1.266"
                     /db_xref="GO:0008999"
                     /db_xref="GO:0036211"
                     /db_xref="GO:0042254"
                     /db_xref="SO:0001217"
                     /db_xref="UniRef:UniRef50_K9VVH7"
                     /db_xref="UniRef:UniRef90_UPI00232DF836"
                     /product="ribosomal protein S18-alanine
                     N-acetyltransferase"
                     /locus_tag="ODCGKP_00518"
                     /protein_id="gnl|Bakta|ODCGKP_00518"
                     /translation="MTVSELQLQPLTQAQLAAVVELDRVCLGGLWTLEGYQRELESPNS
                     ELLVLSVPSAAANEAGSSQKGQSPPLLGLGCFWAILEEAHITLLAIHPDYHRQGLGQFL
                     LLALLDKAVQRGLERATLEVRASNEAAIALYEKFGFRQAGRRKGYYPKTQEDALILWLG
                     GLQGEKFRQNLTIWQQEMRDRLLWKLPEHPLNAPLSP"
                     /codon_start=1
                     /transl_table=11
                     /inference="ab initio prediction:Prodigal:2.6"
                     /inference="similar to AA
                     sequence:UniRef:UniRef90_UPI00232DF836"
                     /gene="rimI"
     gene            595982..597379
                     /locus_tag="ODCGKP_00519"
                     /gene="lysA"
     CDS             595982..597379
                     /db_xref="EC:4.1.1.20"
                     /db_xref="GO:0008836"
                     /db_xref="GO:0009089"
                     /db_xref="KEGG:K01586"
                     /db_xref="SO:0001217"
                     /db_xref="UniRef:UniRef50_Q55484"
                     /db_xref="UniRef:UniRef90_A0A6P0JTQ2"
                     /product="diaminopimelate decarboxylase"
                     /locus_tag="ODCGKP_00519"
                     /protein_id="gnl|Bakta|ODCGKP_00519"
                     /translation="MLTTETQSSQTGRQYLPSETTAPNQSLLPITAKVNQHDRLEVGGC
                     DVQDLVKQWGSPLYILDEETLRTACRQYRDTLESTYPGESQVIYASKAWSCLAVCAIVA
                     SEGLGFDVVSGGEIYTTLQAGIPPEDIYLHGNNKSAEELQYAYEQGCTIIIDNWLELQL
                     LSEQVTANAPAKIMLRLTPGIECHTHDYIRTGHIDSKFGFDPSQLPDVFTFLQQHPELN
                     LFGLHAHIGSQIFERQPHQDLGGVLVNWLQTAMDYGFSPQILNVGGGLGMRYTEQDDPP
                     SIEEWTRTVAQSVAQACEGLGLAYPKLICEPGRSLIGTACITAYTVGSRKVVPDIRTYV
                     AVDGGMSDNPRPITYESLYRAIVANKMSAEATETVTVAGKHCESGDVVIPDAQLPQTEP
                     GDILVVMGTGAYNYSMASNYNRIGRPAAVVVNQGDSSLIIERENYQDLLRQDRLPERLV
                     WKSERNR"
                     /codon_start=1
                     /transl_table=11
                     /inference="ab initio prediction:Prodigal:2.6"
                     /inference="similar to AA
                     sequence:UniRef:UniRef90_A0A6P0JTQ2"
                     /gene="lysA"
     gene            597495..598412
                     /locus_tag="ODCGKP_00520"
                     /gene="cdaA"
     CDS             597495..598412
                     /db_xref="EC:2.7.7.85"
                     /db_xref="GO:0004016"
                     /db_xref="GO:0006171"
                     /db_xref="KEGG:K18672"
                     /db_xref="SO:0001217"
                     /db_xref="UniRef:UniRef50_D7DXV3"
                     /db_xref="UniRef:UniRef90_A0A6P0JXM3"
                     /product="diadenylate cyclase CdaA"
                     /locus_tag="ODCGKP_00520"
                     /protein_id="gnl|Bakta|ODCGKP_00520"
                     /translation="MLSLGSLLEASLAPPWLVEGIDIGLVLLLTYAVLLAIGEQRTLLM
                     VRGLIVLMLAAVFTDRLGLVHLSFVLERLVLGSAVAMAVVFQAEFRQFLERLGRGDIRH
                     MFTTSRRYFPKPDSTIDEIVDAVKELSQNRTGALIVMETGEPIDERFFSVPGVVLNAEV
                     SKELLQTIFQTSTLLHDGALLIRGSRVMAAGVILPLSERVASRQLGTRHRAAMGITERV
                     EGCICIVVSEETGSISLAERRTLNRPLTSSKLKEILEEKFSPIIERESVAPTIGRLGRQ
                     LGSTGWGLFQRALEFGSSDSKREK"
                     /codon_start=1
                     /transl_table=11
                     /inference="ab initio prediction:Prodigal:2.6"
                     /inference="similar to AA
                     sequence:UniRef:UniRef90_A0A6P0JXM3"
                     /gene="cdaA"
     gene            598602..599366
                     /locus_tag="ODCGKP_00521"
                     /gene="uppS"
     CDS             598602..599366
                     /db_xref="EC:2.5.1.-"
                     /db_xref="GO:0005737"
                     /db_xref="GO:0009252"
                     /db_xref="SO:0001217"
                     /db_xref="UniRef:UniRef50_Q7U7P7"
                     /db_xref="UniRef:UniRef90_UPI00232C5FFD"
                     /product="polyprenyl diphosphate synthase"
                     /locus_tag="ODCGKP_00521"
                     /protein_id="gnl|Bakta|ODCGKP_00521"
                     /translation="MIVKSSLSLKTLPSDLDRDRLPQHVAVIMDGNGRWAKRKGMPRIM
                     GHQQGVNVLKDLLRCCKDWGIPALTVYAFSTENWGRPTQEVEFLMMLFEQVLRRELAEM
                     MTENVRIRFVGNLAALPESLQGQIAQSMEDTKNNQDVAFTVATNYGGRQDILQACRAIA
                     QKVQAGEIEAEHIDESLFESHLYTHELVNPDLLIRTSGEMRISNFLLWQLAYAEIYVTQ
                     TPWPEFDREEFHQALMNYQNRERRFGKVGKRL"
                     /codon_start=1
                     /transl_table=11
                     /inference="ab initio prediction:Prodigal:2.6"
                     /inference="similar to AA
                     sequence:UniRef:UniRef90_UPI00232C5FFD"
                     /gene="uppS"
     gene            599429..601249
                     /locus_tag="ODCGKP_00522"
     CDS             599429..601249
                     /db_xref="SO:0001217"
                     /db_xref="UniRef:UniRef50_A0A139X309"
                     /product="Glycosyltransferase"
                     /locus_tag="ODCGKP_00522"
                     /protein_id="gnl|Bakta|ODCGKP_00522"
                     /translation="MVISRLKTLDLTYFLDKWQTFQEIRQTTGFFSAITFFRRRIVQKI
                     RGKMSYQNWWKQHQLTPAEIEAAKRAIAAWQFRPTFSILLPVYNVKPQWLEAAIQSVQK
                     QIYPHWELCIADDNSTLSDIEIIIQQYQAKDQRIKTIFRDKNGNISAASNSALTLATGD
                     YLALLDHDDELAINALFEVAQLLQQYPETDFIYTDEDHIDIHNKHSEPAFKPAWSPEYF
                     HSQMYTCHLGVYRTDLVKNIGGFRSEYDGAQDYDLVLRLTEHSPTIRHIPKVLYHWRTI
                     ETSSATGLQGKPWAFQVGQKALTAMLDRSDYSGTVEENSKFPGVFRVRRNLKQSFLVSI
                     IIPSAGKQVTGKTGQICLLEACITSILEKSTYDNLEIIVVDGYDIPDAVLARLDGTVKL
                     VRDRNPFNFSQRINLGAAAASGEMLLLLNDDTTVLTPDWLESLLEFAQQPEIGAVGAKL
                     LFPDGKIQHTGVVILENAHPMHVFYGYDNLHPGYSFSNLVNRNYLAVTGACLMMRKDLF
                     QQLGGLDVTFALNYNDVDLCLKAHQAGYRNLVTPYAQLSHYGSASRCDRRVTPAERQKF
                     AQKWQSYLDQLGGDPYYNPNFAQDNPNFEL"
                     /codon_start=1
                     /transl_table=11
                     /inference="ab initio prediction:Prodigal:2.6"
                     /inference="similar to AA
                     sequence:UniRef:UniRef50_A0A139X309"
     gene            601512..602585
                     /locus_tag="ODCGKP_00523"
     CDS             601512..602585
                     /db_xref="KEGG:K02234"
                     /db_xref="SO:0001217"
                     /db_xref="UniRef:UniRef50_B1X234"
                     /db_xref="UniRef:UniRef90_A0A6P0JU76"
                     /product="GTP-binding protein"
                     /locus_tag="ODCGKP_00523"
                     /protein_id="gnl|Bakta|ODCGKP_00523"
                     /translation="MQTVDPNAIPTPSMNAPKQGLPVTIITGFLGSGKTTLLNHILSNQ
                     SGLKTAVLVNEFGEIGIDNELIVTTDDDMVELNNGCICCTINEDLVNAVYRVLERDDKV
                     DYLVVETTGLADPLPVALTFLGTELRDMTRLDSIVTLVDCANFSLDLFNSEAAGSQIAY
                     GDIILLNKVDLVDEADVDALEVRIRDIKQDARIIRTTNSQVSLPLILSVGLFESDRYFD
                     QAESKDHDHEHHHDHDHDHEHHHDHEHHHDHDHHSHHLENDGFSSISFQSDQPFSIRKF
                     QYFLDNQLTSNIFRAKGILWFEESPSRHIFHLSGKRFSIEDDEWNGRTKGNQLVLIGQD
                     LDHEKLKKQLNDCLANG"
                     /codon_start=1
                     /transl_table=11
                     /inference="ab initio prediction:Prodigal:2.6"
                     /inference="similar to AA
                     sequence:UniRef:UniRef90_A0A6P0JU76"
     gene            complement(602999..604060)
                     /locus_tag="ODCGKP_00524"
     CDS             complement(602999..604060)
                     /db_xref="SO:0001217"
                     /db_xref="UniRef:UniRef50_Q31KD5"
                     /db_xref="UniRef:UniRef90_A0A6P0JPZ4"
                     /product="ABC transporter permease"
                     /locus_tag="ODCGKP_00524"
                     /protein_id="gnl|Bakta|ODCGKP_00524"
                     /translation="MTSTKAQSWGDRWRQWGQQVRAIATDETTLYILKRLAQAIVTLLL
                     ASVLSFFIIQLAPGDYLDPLTQDPSISPETLAQLKAQYGLDQPAWVQYGKWLWGVVTRF
                     DFGESFVYQRDVTSLIFERVGNTLLLAIGSIVITWAIALPLGIVGAVHQNKPIDRTLRV
                     LSYIGQGFPSFVTALLLLFIAQLTSPLFPVGSMTSINHTDMSPLGKITDIAWHMILPTL
                     ALSITSFAGLQRLTRGSLLDVLRQDYIQTARAKGLPENRVIYVHALRNAINPLITILGF
                     EFASLLSGSFIAEFFFNWPGLGRLTLQALMTQDLYVVMGSLMMGAVMLIVGNLLADLML
                     KVADPRIRLENLK"
                     /codon_start=1
                     /transl_table=11
                     /inference="ab initio prediction:Prodigal:2.6"
                     /inference="similar to AA
                     sequence:UniRef:UniRef90_A0A6P0JPZ4"
     gene            complement(604140..605591)
                     /locus_tag="ODCGKP_00525"
     CDS             complement(604140..605591)
                     /db_xref="SO:0001217"
                     /db_xref="UniRef:UniRef50_K9TPQ4"
                     /product="Transposase IS66 family"
                     /locus_tag="ODCGKP_00525"
                     /protein_id="gnl|Bakta|ODCGKP_00525"
                     /translation="MKEKITIAGREIPSQDWEQTPVSVKELIRYQEQRILNIEERLGLT
                     SNNSSQPPSSDPPKAKKEKSRQKKKRGGQKGHKGFGRYLYEPDDCREVIEHQPKHCQHC
                     HTELVGIEPDPNPYRHQIVEIPPVKLEIVEHQLHAVNCPNCRRKTRASLPPEVPHQGYG
                     ERLRATVGLLSGGYRLSHQNVKTLLWELWGVGMSVGSINRIRQNLSQSLRDCVEEARTY
                     VQSSPITHVDETGWKQQNGDGNNPEQKSSWLWGANSDLVTVYQVTLNRGQSSAKALLGE
                     DYAGIVVSDRYGGYNWIPLEQRQICWAHLKRDLKRLSQRSGVAGEIGQALLKLQQRLFR
                     WWYKVRDGTISRHLFQDLVARLRQKFTQLLEEAASWCSSRQEKTPLAKTARTCAEILKV
                     EPALWTFVTQVGVEPTNNRAERDLRGAVIWRKLSFGSHSAEGSEFVARSLTVVTTLRRQ
                     GRNVLDFLILALRSDSPSLLPLPPE"
                     /codon_start=1
                     /transl_table=11
                     /inference="ab initio prediction:Prodigal:2.6"
                     /inference="similar to AA sequence:UniRef:UniRef50_K9TPQ4"
     gene            complement(605740..606258)
                     /locus_tag="ODCGKP_00526"
     CDS             complement(605740..606258)
                     /db_xref="EC:2.4.2.7"
                     /db_xref="GO:0003999"
                     /db_xref="GO:0009116"
                     /db_xref="KEGG:K00759"
                     /db_xref="SO:0001217"
                     /db_xref="UniRef:UniRef50_P73935"
                     /db_xref="UniRef:UniRef90_A0A6P0JVF4"
                     /product="adenine phosphoribosyltransferase"
                     /locus_tag="ODCGKP_00526"
                     /protein_id="gnl|Bakta|ODCGKP_00526"
                     /translation="MDIQSLIRNIPDFPKPGIIFRDITTLLRDPEGLRHTADLLYQQCQ
                     HQGFAPDYVVGMESRGFMFAPLLAYQYHAGFVPIRKPNKLPGEVHRVEYELEYGMDALE
                     IHQDAIAPGKKVLIVDDLMATGGTAKAAAQLVKQCGGELLGFAFVIELVGLKGRQKLPD
                     TPILSLLKY"
                     /codon_start=1
                     /transl_table=11
                     /inference="ab initio prediction:Prodigal:2.6"
                     /inference="similar to AA
                     sequence:UniRef:UniRef90_A0A6P0JVF4"
     gene            606547..607176
                     /locus_tag="ODCGKP_00527"
     CDS             606547..607176
                     /db_xref="SO:0001217"
                     /db_xref="UniRef:UniRef50_K9Q2Y4"
                     /db_xref="UniRef:UniRef90_A0A6P0JVC5"
                     /product="DUF3038 domain-containing protein"
                     /locus_tag="ODCGKP_00527"
                     /protein_id="gnl|Bakta|ODCGKP_00527"
                     /translation="MSQSASDQSDRTSSVNAKPPLILDTLPDIPGVDDCSLRVQQKIDL
                     ILLAIEALELGGSEYMLATAKELELQSIIDNRVTLWRMRCSNPWRRSHVRTRLTLKQGK
                     ALTIIASYRARQLTVLIRQLLVAQQQIQEKGLPLEQHFRLSDYLERFRAHFRSRMNPRR
                     AKVAYYLADADQLNDLALSLLSQLLFCTGTSGLQRFWISLFDGEVA"
                     /codon_start=1
                     /transl_table=11
                     /inference="ab initio prediction:Prodigal:2.6"
                     /inference="similar to AA
                     sequence:UniRef:UniRef90_A0A6P0JVC5"
     gene            607173..608564
                     /locus_tag="ODCGKP_00528"
     CDS             607173..608564
                     /db_xref="SO:0001217"
                     /db_xref="UniRef:UniRef50_A0A6P2ATH6"
                     /product="DUF4335 domain-containing protein"
                     /locus_tag="ODCGKP_00528"
                     /protein_id="gnl|Bakta|ODCGKP_00528"
                     /translation="MTIKRQYSLPNCRLVLEGLNENAAESEQGSQRPLMSILIQAECYF
                     AGEEQRLAGGREFLENLVKAVSAYAQEFLSGVYHPIDPNDKGDVIQFLRGETPNMHHLV
                     WQQKALGDGIETVEKTVRFDLNTVQMFDLVEAVDQFFADHRTLPDLTLNLTPVSRRHRI
                     AEIPTSTRVTPILTGVGSLAIATLLLFFVPIPEVQEPEPRRQETSSETQEETENGSESE
                     PSPTPEEPNTLSPEELEELLANAPEITDPTEVRYLQRYIFQELNQAWDNRDDLTQDLTY
                     RVSAALDGSIVGYEPVEGTPEDVSEETPLPDLTFAPTNPEIAQQEPITQYKIVFTENGI
                     LQINPWAGYQGTADYGPEIEDPATLSDLNEELASTLRTAWDGEAAQQGELVFRVAVTED
                     GEIADYEAQNQAAFELSEETPLPELVDPSAAGMGKEEGTVVPQEPLGQFRVVFRDSGAV
                     EVSPF"
                     /codon_start=1
                     /transl_table=11
                     /inference="ab initio prediction:Prodigal:2.6"
                     /inference="similar to AA
                     sequence:UniRef:UniRef50_A0A6P2ATH6"
     gene            complement(608855..611449)
                     /locus_tag="ODCGKP_00529"
     CDS             complement(608855..611449)
                     /db_xref="SO:0001217"
                     /db_xref="UniRef:UniRef50_UPI00232B5431"
                     /product="PAS domain-containing protein"
                     /locus_tag="ODCGKP_00529"
                     /protein_id="gnl|Bakta|ODCGKP_00529"
                     /translation="MSQRSTPHPDSLPPIADKKPWITGICTHLKDGLRSLDPQTLDLLY
                     LNPAAEDLYQQSWRELQQHPQAYLDYIVPQDRDRVLQTLEAAQRTQGGELEYAIILPNG
                     DTQVIRDRYWLTTDSQGNPLSLDSLLTPLAERQNPYNATETSSLQSVSQNLPGTIYQYL
                     LRPDGTGEFIYLSPSLKRTYDITPEEVKQTPSLMWDMVHPDDLPRLYETIEQSASQQNQ
                     WRHEWRIITPSGETRWMAGTAQPNWQDNGDIIWDGLIVDISERKEAEQERQRLITLIEN
                     SHDFIGIATLQGQPLFINPAGKALVGLSDADAPFSYQVKDFFTEEDAEFFEQDILPIVM
                     TQGSWEGEFTLLHFPSGTTIPVDFSLYLLRDPNTQDPYAIATITRDIRERKKTAHLLQQ
                     QAQQEALLNLLIERIRQSLDLDTVIKTAVQEIYNTFNVDRAYFLWYIDDEEVPYWHIVQ
                     EAKREDLPSILGKSPVAAISAVSQRIKDGVVLRIDDVETYPDPDIRAFFQRLNYTALLA
                     HPVQTQSGRQGAWAIARVAQKQPWREEEVELIEAVATQLILGLNQAELYEQSRSKTVEL
                     ERAYQELQQAQSQLIQSEKMSSLGQLVAGVAHEINNPVNFIYGNITHVTDYTNDIVNLL
                     NLYQETYSQPTPEIAEEIEDIDLEFLLEDLPKMLNSMAVGAERIKEIVKSLRTFSRFNE
                     AEMKLVNLHDNIDSTLMILYNRIKAKSERPEIEIVKNYGDLPPVGCYAGQLNQVFMNLI
                     SNAIDALEEKSQNLTYAEIEANPNRITITTEKVDNTIKICIADNGTGIPEAKVQHIFNP
                     FFTTKPVGKGTGLGLSISYQIVTETHQGHLSCQSELGKGTTFTIEIPQRQPT"
                     /codon_start=1
                     /transl_table=11
                     /inference="ab initio prediction:Prodigal:2.6"
                     /inference="similar to AA
                     sequence:UniRef:UniRef50_UPI00232B5431"
     gene            complement(611626..612189)
                     /locus_tag="ODCGKP_00530"
     CDS             complement(611626..612189)
                     /db_xref="SO:0001217"
                     /db_xref="UniRef:UniRef50_K9QH03"
                     /db_xref="UniRef:UniRef90_A0A6P0JWU8"
                     /product="DNA-binding domain-containing protein"
                     /locus_tag="ODCGKP_00530"
                     /protein_id="gnl|Bakta|ODCGKP_00530"
                     /translation="MNLETITAVLEKLFSNTTIEQPSRETWQVVTDEFRLLVLLSEDLA
                     WLRLMVPIGPAKEAKLYAEQLLQANFDLTQEAKYAFYQDVLWGVYEHKLTTLTEEDLEN
                     AIARLLLLNKEKLNGCFDRLVDQRVRQIIQAAKRKGQTLEETMQQLERFYQEGMLGDLE
                     QSEENRNQVLAAWRSRLEQLWNEA"
                     /codon_start=1
                     /transl_table=11
                     /inference="ab initio prediction:Prodigal:2.6"
                     /inference="similar to AA
                     sequence:UniRef:UniRef90_A0A6P0JWU8"
     gene            complement(612293..614368)
                     /locus_tag="ODCGKP_00531"
     CDS             complement(612293..614368)
                     /db_xref="EC:5.5.1.19"
                     /db_xref="KEGG:K14605"
                     /db_xref="SO:0001217"
                     /db_xref="UniRef:UniRef50_A0A1Z3HRA0"
                     /db_xref="UniRef:UniRef90_UPI00232D1239"
                     /product="NAD(P)/FAD-dependent oxidoreductase"
                     /locus_tag="ODCGKP_00531"
                     /protein_id="gnl|Bakta|ODCGKP_00531"
                     /translation="MKELLYLEIPTPDTATVRTWLQDQWQPQTGQKYNTAEGLRLQWPE
                     QSAPEQQELSVILWSAMRTTYLKAFRWGNQPLPQERQLLQQLQQDLRQQFPQTYPEPPD
                     IDLTQQSIFEALAPYYPKTVHFFQKMPKGEYDLNRVYWWEKRWRDSVRNPQTPQQVVFR
                     VKGSSPKTPQYDLIYIGGALGAVHSALMANLGYRVLLVERLPFGRMNREWNISRDEFQS
                     LIDLGLFTPEEFESIIAREYKDGFNKFFDGNLPPHLQADVLHTPTVLNIAINAEKFLAL
                     CGEKLRQAGGEIRDETEFTRAEVHDSHVSINLKHLPTGEESQVSGRLLMDAMGTASPIA
                     WQLNGGRTFDSVCPTVGAVVENGFPEGVWDSQYGDVLNSHGDISRGRQLIWELFPAEEE
                     ELTIYLFHYHQIHPDNPGSLLEMYEDFFHILPEYRRCEMEELVWKKATFGYIPGYFSLG
                     DGDRKVAFDRLLAIGDAASLQSPLVFTGFGSLVRNLGRLSTLLNIALQHDLLGSDHLNQ
                     IRAYQSNIAVTWLFSKGMMVPTGKTLPPQRINAMLNTFFGLLASEPPEVADTFIKDRFD
                     WFTFNRLAIKAASMNPALIAWIWEQAGATDFIRWLGSYLAFAWDSLIGWFFNGWLPTVL
                     RQWQPWLEGNYPALWLRLLSFSYRLTTGIGVSPKDAIAKQQQALLRQQVVKEKQAV"
                     /codon_start=1
                     /transl_table=11
                     /inference="ab initio prediction:Prodigal:2.6"
                     /inference="similar to AA
                     sequence:UniRef:UniRef90_UPI00232D1239"
     gene            614528..614767
                     /locus_tag="ODCGKP_00532"
     CDS             614528..614767
                     /db_xref="SO:0001217"
                     /db_xref="UniParc:UPI0013BB36BA"
                     /db_xref="UniRef:UniRef100_A0A6P0JNJ7"
                     /db_xref="UniRef:UniRef50_A0A2T1DW51"
                     /db_xref="UniRef:UniRef90_A0A6P0JNJ7"
                     /product="DUF3368 domain-containing protein"
                     /locus_tag="ODCGKP_00532"
                     /protein_id="gnl|Bakta|ODCGKP_00532"
                     /translation="MRYSIPTNTQEIIALGQYPLSEELIATAIAGVVQIARSQGQSLEE
                     LTAEVLSDCNILDTTQRRWLSELVTDAWWSFGNG"
                     /codon_start=1
                     /transl_table=11
                     /inference="ab initio prediction:Prodigal:2.6"
                     /inference="similar to AA
                     sequence:UniRef:UniRef100_A0A6P0JNJ7"
     gene            614812..616068
                     /locus_tag="ODCGKP_00533"
     CDS             614812..616068
                     /db_xref="SO:0001217"
                     /db_xref="UniRef:UniRef50_K9TVN4"
                     /db_xref="UniRef:UniRef90_A0A6P0JU44"
                     /product="DUF2029 domain-containing protein"
                     /locus_tag="ODCGKP_00533"
                     /protein_id="gnl|Bakta|ODCGKP_00533"
                     /translation="MTNDKKTTTHYAFPLVMWGGSRGLLVLVMAGIAPLLAVPDGATAA
                     EWGWGVFNAWDSQFYEAIAVSGYQFQNDGQGYNVAFFPLLPLLSWVLMQVGLPFNAAAT
                     LVNNFAFLGALLLLYDWVKQRQGETVARWSTAVLAWCPFSLFGTVIYTEGVFLLVSTAA
                     LRAFDRKQHLWAAFWGALATATRVTGVALIPTFFWAAWRQKRGLRAYLAGGFASAGIIG
                     YCLYCYVRFGDFLAFYHSMQAWKRETVVHWEGWRIMFSQILLGPGNTGAEEFVDPWHPI
                     AMIIAIAIAFSLGKFRHSIGKTAIYYGYCILFLLVWLLIGDPLINTLMILGGLYLLWHT
                     RQELGIVTLSYGVLSYGIILNSGQTTSLERYAYAIVSLSWAFGLVLSRYPRWGRAVLLF
                     FGLLLILFGLRFAQHQWVA"
                     /codon_start=1
                     /transl_table=11
                     /inference="ab initio prediction:Prodigal:2.6"
                     /inference="similar to AA
                     sequence:UniRef:UniRef90_A0A6P0JU44"
     gene            616258..617886
                     /locus_tag="ODCGKP_00534"
     CDS             616258..617886
                     /db_xref="SO:0001217"
                     /db_xref="UniRef:UniRef50_Q6AJ23"
                     /product="Cysteine--tRNA ligase"
                     /locus_tag="ODCGKP_00534"
                     /protein_id="gnl|Bakta|ODCGKP_00534"
                     /translation="MTLTLYNTQTRHKEPFTPQNAGKITMYCCGVTVYDLCHLGHARSY
                     VVWDTVRRYLLWRGFAVRYVQNFTDIDDKILNRAKEQGATMQEISDRYIQEYFNDIRRL
                     NVLDADEYPRVTENITGIHQIIQTLIDKGIAYLADGDVYYSVERFPSYGKLSGRKPDEM
                     QAGAGGRVGTEGSKKKHPFDFALWKSAKPGEPAWDSPWGKGRPGWHIECSAMVKAILGD
                     TVDIHGGGGDLIFPHHENEIAQSEAATAHPLARYWLHNGMVKIEGEKMSKSLGNFITIR
                     DFLDRPADPMGLRLFILQGHYRKPLDFTEDAINSAQNSWQTLKEALLFGQQLENSHQSP
                     VTSHQSEIGKPQKGTGNKLLSKFAPLLFILLVLLIPIVSFVFLIFIIPFFLIISLVPSA
                     SSPSEVNAPLNKYKTRFMEAMDDDFNTPAGLAVVFELAKELRKERNLLVHEGKTSVPTE
                     QLQQQWQTLVELAGVLGFTVDAIEDAGEATGGLSDTEIEALIVQRQTARKAKNFAEADR
                     IRDELQGQGIVLVDKPGGVTTWHRE"
                     /codon_start=1
                     /transl_table=11
                     /inference="ab initio prediction:Prodigal:2.6"
                     /inference="similar to AA sequence:UniRef:UniRef50_Q6AJ23"
     gene            complement(618117..618860)
                     /locus_tag="ODCGKP_00535"
                     /gene="tagH"
     CDS             complement(618117..618860)
                     /db_xref="SO:0001217"
                     /db_xref="UniRef:UniRef50_A0A068MZJ4"
                     /product="Teichoic acid export ATP-binding protein TagH"
                     /locus_tag="ODCGKP_00535"
                     /protein_id="gnl|Bakta|ODCGKP_00535"
                     /translation="MELIRLDKVSLWRRTQEEFSYDLKRTFFSILEGSYRKPVKRLVLD
                     QISLSVYAHEKVGIIGANGSGKSTLLKMICGILQPTTGKIRVKGNVAPLLELGAGFDPE
                     ISVYDNIILYGVLLGFSRAEMKRRAKTILEFAELEEHGLLPVKGLSSGMVARLGFAIAT
                     DVQPDILILDEVLAVGDERFKNKCRRRIEQFWESNTTVLVVSHDLQFIRDSCERVIWLQ
                     QGKLKYMGDPKVAVDQYLDYSHHDE"
                     /codon_start=1
                     /transl_table=11
                     /inference="ab initio prediction:Prodigal:2.6"
                     /inference="similar to AA
                     sequence:UniRef:UniRef50_A0A068MZJ4"
                     /gene="tagH"
     gene            complement(618867..619673)
                     /locus_tag="ODCGKP_00536"
     CDS             complement(618867..619673)
                     /db_xref="SO:0001217"
                     /db_xref="UniRef:UniRef50_B7JXU2"
                     /product="Transport permease protein"
                     /locus_tag="ODCGKP_00536"
                     /protein_id="gnl|Bakta|ODCGKP_00536"
                     /translation="MALSLNRPILGQKIRRYLDLLYVLSARHLKVRYRGSILGVYWSLL
                     NPLVMTGLYTAIFGNVFASYYDNSLINYVLAAFTGLTVINLYSSATVQSVNMVVWSGPL
                     LNKIRLPVSVFPTSMVMANVFQFMVGVFPLLMAVTFITSQSLLNVLLLFLPVLALILLC
                     VGVAFFVSAMYVFFRDLPNFYEVIVFVLGLSTPVFYPATIVPPNIKRFLVFNPLYPILE
                     SLRDIAISGTLPEFYPIAHALLNGVLILTIGWLCFYWWRSQFMDLL"
                     /codon_start=1
                     /transl_table=11
                     /inference="ab initio prediction:Prodigal:2.6"
                     /inference="similar to AA sequence:UniRef:UniRef50_B7JXU2"
     gene            complement(619786..620142)
                     /locus_tag="ODCGKP_00537"
     CDS             complement(619786..620142)
                     /db_xref="SO:0001217"
                     /db_xref="UniRef:UniRef50_A0A9E0BYP6"
                     /product="S-adenosylmethionine decarboxylase"
                     /locus_tag="ODCGKP_00537"
                     /protein_id="gnl|Bakta|ODCGKP_00537"
                     /translation="MKNLAPDIPRQRVLLEGFYQITVNESVIREYFQQLAATLDLTIYG
                     EPIIFSPKGLGSEDNQGYDAFIPLIDSGISLYIWANRQFLSIIIYTCKSFATEKAMTFT
                     QNFFQIPDCEYQAF"
                     /codon_start=1
                     /transl_table=11
                     /inference="ab initio prediction:Prodigal:2.6"
                     /inference="similar to AA
                     sequence:UniRef:UniRef50_A0A9E0BYP6"
     gene            620239..621585
                     /locus_tag="ODCGKP_00538"
     CDS             620239..621585
                     /db_xref="SO:0001217"
                     /db_xref="UniRef:UniRef50_A0A433MY53"
                     /product="DUF5667 domain-containing protein"
                     /locus_tag="ODCGKP_00538"
                     /protein_id="gnl|Bakta|ODCGKP_00538"
                     /translation="MPRLSDRAYKILLEEAKRCAKKEGIGSDVQLKIVIKRLEKLRQQS
                     GDYAGKTELQQTVQDIFPHFDAQALHKAAQANCPPGLGWKVKWGIIGVVGAVGAIWVAN
                     LPYPPIRRPVSNVAPIVLLPSFFSMDQNYRGAIAKVEQADQLINQATSAADIELGTEKV
                     TQAQNHLDALPVWFLGYEPKTYCTLFGCSWRFTVDEFETARKQVGRMEAKAFQEKNALT
                     QLQEAENALNQAKQDYQAATTEEAKQRAIAQWQTAIDQFAQLPPQTFAGNSAQQKLPTY
                     QRDFQKVVGVAANTQTTSTFVSAAKAYAMQAAELSQNPPHPASKWQEIIILWEEAIRQL
                     RQVNADNREGYVEAQQLIAQYQSNLSQIRIRKKAEENSVQALESAQAQIQRLLNSIPNN
                     PDLATSNRISADLQGIINQLEKVESGTTAYAQAQQLLKDAKAKLNELQS"
                     /codon_start=1
                     /transl_table=11
                     /inference="ab initio prediction:Prodigal:2.6"
                     /inference="similar to AA
                     sequence:UniRef:UniRef50_A0A433MY53"
     gene            complement(621870..622736)
                     /locus_tag="ODCGKP_00539"
                     /gene="folD"
     CDS             complement(621870..622736)
                     /db_xref="SO:0001217"
                     /db_xref="UniRef:UniRef50_Q8DMU0"
                     /product="Bifunctional protein FolD"
                     /locus_tag="ODCGKP_00539"
                     /protein_id="gnl|Bakta|ODCGKP_00539"
                     /translation="MTTLLDGKGLSQKIQAELKARIETLQPEKGRPPGLAVLMVGDNPA
                     SAAYVRNKERACSRVGIASFGRHFPTETTQDELIQTIHQLNQDERVDGILVQLPLPEHL
                     DGVALLHEIDPNKDVDGLHPLNLGHLVREEPGLRSCTPAGVMKLLKHYNIPLVGQHSVV
                     VGRSILVGKPLSLMLEEANSTVVIAHSHTRDLATITRDADILVVAAGQINLITADMVKP
                     DAVVVDVGINRIINPETGKGRLVGDVDFAGVQEKTSYITPVPGGVGPMTVAMLLSNTVL
                     RYQNQFL"
                     /codon_start=1
                     /transl_table=11
                     /inference="ab initio prediction:Prodigal:2.6"
                     /inference="similar to AA sequence:UniRef:UniRef50_Q8DMU0"
                     /gene="folD"
     gene            622785..623120
                     /locus_tag="ODCGKP_00540"
     CDS             622785..623120
                     /db_xref="SO:0001217"
                     /db_xref="UniRef:UniRef50_A0A6P0JVS8"
                     /db_xref="UniRef:UniRef90_A0A6P0JVS8"
                     /product="DNA-binding protein"
                     /locus_tag="ODCGKP_00540"
                     /protein_id="gnl|Bakta|ODCGKP_00540"
                     /translation="MRSANLLILLLLLGSLWGCPRREVTTQQVGEEVGQPIRVSGEVVK
                     LAPFLQGGAYQVADNRGRVWIITEMALPSVGEAVTVTGEVREEIITVDDHQFQDIYIVE
                     TQRDDDL"
                     /codon_start=1
                     /transl_table=11
                     /inference="ab initio prediction:Prodigal:2.6"
                     /inference="similar to AA
                     sequence:UniRef:UniRef90_A0A6P0JVS8"
     gene            623107..623562
                     /locus_tag="ODCGKP_00541"
     CDS             623107..623562
                     /db_xref="SO:0001217"
                     /db_xref="UniRef:UniRef50_A0A5A5R936"
                     /product="CTP pyrophosphohydrolase"
                     /locus_tag="ODCGKP_00541"
                     /protein_id="gnl|Bakta|ODCGKP_00541"
                     /translation="MMTYERQVAIAILYQQGRFLMQLRDNIPTIPAAGCWGFFGGHLEP
                     GETPEEALIRELQEEINYTLTVTPQKLGTFPNAEYQSLRHVYAAPLRVPIAELQLNEGW
                     DMALLHPQDIVKGEFYSEKARQIRPLGITHRKFLLDLIESSSINWQS"
                     /codon_start=1
                     /transl_table=11
                     /inference="ab initio prediction:Prodigal:2.6"
                     /inference="similar to AA
                     sequence:UniRef:UniRef50_A0A5A5R936"
     gene            624132..625595
                     /locus_tag="ODCGKP_00542"
                     /gene="ctpB"
     CDS             624132..625595
                     /db_xref="EC:3.4.21.102"
                     /db_xref="GO:0004252"
                     /db_xref="SO:0001217"
                     /db_xref="UniRef:UniRef50_K9X142"
                     /db_xref="UniRef:UniRef90_A0A6P0JZ82"
                     /product="carboxyl-terminal processing protease CtpB"
                     /locus_tag="ODCGKP_00542"
                     /protein_id="gnl|Bakta|ODCGKP_00542"
                     /translation="MNNTSQPRPFPTQRLFQPHRSNRSPVNRHVFLNLLNKSAILLGSR
                     VAITTLAATSVALVGSPTPEAVALEDSPKVIVDEVWQIVNNEFVGRDFDQEAWQATRQD
                     LLSREYSSQEQAYRAIRDALGDLGDPYTRFLNPEQFADLTSQTTGELSGIGIRLMVDES
                     SSALTVVEALEKSPAKQAGIAKGDRILKINGQHTSLMTVEQAAELLRGEEGTDVTLQLT
                     RPERGLYEVTLTRAQVEVPVLHASIKEENGVRIGYLKLDEFSSHAAEQMEKAIARLQAE
                     DVKGFVLDLRGNPGGLLFASVDIARMWMSQGTIVRTVDRMGGNQEYSANNTALTDLPLV
                     VLVDGNSASASEILAGALKDNDRATIVGTRTYGKGTVQSVHSLSDESGLAVTISRYYPP
                     SGINISGQGIAPDIELNLTNEQQRLLRSNPNAFGTGRDPQYRQALNVLQSRVLGEKVPT
                     DPEPISIHQLLDTELEAGNVNESVNQPLR"
                     /codon_start=1
                     /transl_table=11
                     /inference="ab initio prediction:Prodigal:2.6"
                     /inference="similar to AA
                     sequence:UniRef:UniRef90_A0A6P0JZ82"
                     /gene="ctpB"
     gene            625731..628820
                     /locus_tag="ODCGKP_00543"
     CDS             625731..628820
                     /db_xref="SO:0001217"
                     /db_xref="UniRef:UniRef50_UPI00232AD369"
                     /db_xref="PFAM:PF13646.12"
                     /product="hypothetical protein"
                     /locus_tag="ODCGKP_00543"
                     /protein_id="gnl|Bakta|ODCGKP_00543"
                     /translation="MAEQEPTPQTQNNRLLNLLFLAVSATTFSIFSLTLGTSLFLSHAG
                     VEYLPLSYLMMGVAAIPIYTGLSRIVDNTSRPRLFRYLLLGATLFVFILQRLLSLETLP
                     VYFILHIGAYIQWILTLEVLLPSLVTDYFTTLDWKRNTHWLRMAMAIGGLLGGALASIL
                     AQPLSPEQMLFGLPILYGITFLQLWYLERNLTPLTPSYSDKTLKTQLRWQDLPQLFQQY
                     PVIFFLAGSTTLFIILYISSEFLYLHIYAQTFSDDRSLTRFLGLMRVVNNLLPLFVLYC
                     ITRPLLKRLGVTRMNLVYPLTTLLSFAGLALQFNLVTAVFANLNNDGLDDSTNQPIHNL
                     NFNAVPYQLVGQVRAISNGLFYALGLAMAGILLWVARTWLTPVQIAGMGVVVSSLFLLI
                     RYGMSKSYLTSLLSLLRSGSVQWEDVSEGLRHLPTPYNDNIQTLLTSQDRDQQILGLAL
                     AARLENPKGILPYLDPLFLCSDAQIHQGILHFFRKCRHPELQNYLLQQLRIPDSPRQCV
                     ALEALIANQYPFTNRELRQLLETSNLKLRSLVCVAATAVESKDPKVNHNCDLFWEEDLD
                     PTIELAVIRAIRATRNRRFIPLLQQIVANASIQVMREGLDTLALLAEPGERSLGQMAVS
                     KLTSFDPLVRAVALKLVGTVRSPQFLLDVAVGLEHRNLAVRLWAASALANYGEQGLSVA
                     KIYLASRRFEVVDMAIAAIAKVGTKKAVDILYNFVKPDLQLIPHTQQWLNQLPPYPSEW
                     RFVRLILNDFHAALIHRIFYILSVIDQGGTFREIRPILQTGDRRLRDNALELLSTFEHR
                     RFVLPLLPLLEHPDREPSSEVPTSISEQKLLSTLLKTKNRWIRLSALCVLSHRQQAVPE
                     FLLNDFDPLVQRVAVSLSTGQQEEFPEQDWFLSQLFFLKTTALFKHLSLDELEVINPVF
                     NQKDVHAGEVICSGKQGLDLLHVIYRGTVLLKPTDDPLLVEVGVGQDFGGLAFIENTAT
                     PFMAIAKTDCSLLTLSPRKLDVLVDRCPRLLWCLSQGSMR"
                     /codon_start=1
                     /transl_table=11
                     /inference="ab initio prediction:Prodigal:2.6"
                     /inference="similar to AA
                     sequence:UniRef:UniRef50_UPI00232AD369"
     gene            629045..632695
                     /locus_tag="ODCGKP_00544"
     CDS             629045..632695
                     /db_xref="PFAM:PF00023.36"
                     /db_xref="PFAM:PF12796.13"
                     /db_xref="PFAM:PF13606.12"
                     /db_xref="PFAM:PF13637.12"
                     /db_xref="PFAM:PF13857.12"
                     /db_xref="PFAM:PF17783.7"
                     /db_xref="PFAM:PF00069.31"
                     /db_xref="PFAM:PF07714.23"
                     /db_xref="PFAM:PF13464.11"
                     /product="hypothetical protein"
                     /locus_tag="ODCGKP_00544"
                     /protein_id="gnl|Bakta|ODCGKP_00544"
                     /translation="MSVSYPPGTVIASAYSIKSILGRGGTGITYAAEKLSTGEQVAIKV
                     VSLVGLDNWKSVELLQREAQILQKLDHPAIPSYIDYFTLDEEDNLNFYIVQKLAPGKSL
                     ATRVQEGWRTNEKEVKQIAQHLLKIFSYLHHLDPPIIHRDVKPENLILAETGEIFLVDF
                     GAVREKYQHELTQGSTVVGTLGYMAPEQFKGRAVTATDLYSVGATLLYLLTHRSPMDFP
                     HDTLTIHFRSHLHVSEAFATWLEQLLAPDLETRFSSAEEALTALQQTRVKTRKRWLKIG
                     ASVAGVVIFALGWFQYRWLVLSRLGQYPVGCEMEAIEPYLQQGGTIKQLAASPHSALWC
                     SLGSDEIAEASFQRSRIQVESWVGWDEATIAQWLVLDIPFNVKDKEGRTPLHEYENEEE
                     VKLLLEAGADAWVNIKDDKGQTPLHEASDYHHLEVVKQLLKAGASAQSQDDLGRTPLHK
                     AMSDVLRYHFIGDSPEEQTEVKQTVKYLLKAGAPVNHQDDWGRTPLHDFFLGGYHSERL
                     ERSKIDFYQNIVQQLLEAGALVHIKDESYGQEPGKTPLDYAKRPNAEQLLTTHINSSDQ
                     LQKQSSQEKQKSELLQAASDGRLQDVKQLLETGVPVNVTGRRGHTPLHYALFEENVEMV
                     ELLLKAGASVDVPDERGKTPLHHALSRKNLEVLELLLKAGASVDVPDERGKTPLHYASQ
                     HENPQQVKMLLQAGASVDVPDERGKTPLHYASQHGNPQQVKMLLQAGASVDVPDRDGET
                     PLHYAFSEERTIETEMREAVVEALLEAEASVNIQNESGKTLLHLASRRASSEVVEELLK
                     AGASASVNVKDNDGETPLHEVSEPESVKALLKAGASASVNVKDNDGETPLHEVSEPESV
                     KALLKAGASASVNVKDNDGETPLHEVSEPESVKALLKAGASASVNVKDNHGRTPLHEVS
                     EPESVKALLEAGASASVNVKDNDGQTPLHEVSEPESVKALLKAGASASVNVKGNYGRTP
                     LHWARDPESVKALLKAGASASVNVKDSNGRTPLHLVRDPESVKALLEAGASASVNVKDN
                     YGETPLHEVSEPESVKALLEAGVSVDVKDNHGETPLHLARDPELVKALLEAGASVDVKN
                     NFGRTPLHEVSEPESVKALLEAGASASVNVKDNYGETPLHLALKTRSGEIEQIRETVQL
                     LLEAGANPNFEDQDGYTPLELVNNYDDRHDDLKKSDITELKKLLKRYGAK"
                     /codon_start=1
                     /transl_table=11
                     /inference="ab initio prediction:Prodigal:2.6"
     gene            632728..634440
                     /locus_tag="ODCGKP_00545"
     CDS             632728..634440
                     /db_xref="PFAM:PF00069.31"
                     /db_xref="PFAM:PF07714.23"
                     /product="hypothetical protein"
                     /locus_tag="ODCGKP_00545"
                     /protein_id="gnl|Bakta|ODCGKP_00545"
                     /translation="MIIPHQTGELIAQRYQLLEQLGSGGSGFTYRAKDHKNGNLVALKA
                     LSLGQLESWKQIELFEREAQILQQLDHPAIPQYLDHFQEETEHHHHFYIVQQLAPGQSL
                     ATLVEEGWQPQPEEVERIAVQVLEVLRYLQTFLPPVIHRDIKPQNLIYQGSEDGTTQET
                     TLFLVDFGAVQDVYHYTTVASTVVGTYGYMAPEQFRGHATLSTDLYGLATTLLFLLTGK
                     PPSELPERQLKVDFRQEVSLSGPFARWLDRCLEPSPESRFPSAEEALEVLQGNKPIEAY
                     SSSRIHRPSYSPIALHESEEELTVEIPPAIVRPRRDRKLFGFAIVWHLLLFFVWVSVTL
                     SIHPVWGALYGFAWVRTLFYFPRPTKIDISPQKNKKSFWGLIHQKFKYSIQRSRPENWL
                     NRLQWYLLLYAFLSIGANTSGGLFAPAGLLGNSIKFTPFAFRIHAVHWISTIFVAFLAV
                     DLRWGDRLRRFRLGDLFIKKKLKINQEKTRIKIYFPFLTPQYLEEKTFKATIMKKTVYG
                     ISIQTTKHYPLIIDFAYRDSWTLGGLLTRAEKLWLTEKITNFLDSQHKKFKEQ"
                     /codon_start=1
                     /transl_table=11
                     /inference="ab initio prediction:Prodigal:2.6"
     gene            complement(634515..635012)
                     /locus_tag="ODCGKP_00546"
     CDS             complement(634515..635012)
                     /db_xref="SO:0001217"
                     /db_xref="UniRef:UniRef50_A0A6P2AXK5"
                     /db_xref="UniRef:UniRef90_UPI00232DE21F"
                     /product="hypothetical protein"
                     /locus_tag="ODCGKP_00546"
                     /protein_id="gnl|Bakta|ODCGKP_00546"
                     /translation="MSESNNPNETNQTETRSSEINPETRALVDQKMPNESDEIRYHMMA
                     LIDAIKKQTEDQLESAGDMTREAYVEAMRQAQNTLQNTGLLLDEQRESLEKTITGIEDT
                     ATKQWETLVNDFQNLGNRVERAVDAAWKILTEPESDSTSSTTPTQGSSESSTTESNQVE
                     SK"
                     /codon_start=1
                     /transl_table=11
                     /inference="ab initio prediction:Prodigal:2.6"
                     /inference="similar to AA
                     sequence:UniRef:UniRef90_UPI00232DE21F"
     gene            635173..636876
                     /locus_tag="ODCGKP_00547"
     CDS             635173..636876
                     /db_xref="SO:0001217"
                     /db_xref="UniRef:UniRef50_UPI0009344A65"
                     /product="M48 family metalloprotease"
                     /locus_tag="ODCGKP_00547"
                     /protein_id="gnl|Bakta|ODCGKP_00547"
                     /translation="MKLASYSLLVSLGVLFPPAIALAESPEPDTHRVFVSPTSANPTPD
                     ALFTVEEAELKVSATVTLSEFNAEFEVAQETTPDAEETPSDEASDPSEGDEASSEPETE
                     ETVDELLDLTEEEAAMNAKLAEGDRLWLAGEEEAARELYQEAKPAFGVEEDGDFAVLEA
                     AFYDAEQLSPAGSVYWRNHQEGLEANLDSKIFAPLDLLLEEQPAFIPGYLSYVEALRDR
                     NRIDEAVEIVNLGTNRYPNEPQLVDVAVEVQNEAEQWLEASLTARQFAVFNPDHPRSEE
                     FLQLADENWERYQSHLRSKLTQNAIANVLTGAAGFVLTGNLGGPISAVQSSMLLMRGED
                     RVGEVYTDRILEQAPLVEDEEVLSYVREVGNKLTEVAGRDEFNYEFHVILEEDLNAFAL
                     PGGKIFVNAGAILKTNSEAEFAGLLAHEISHAVLSHGFQLVTQGQLTASVVQFVPYVGG
                     LATNVLVFSYSRDMERQADHLGTRILAASGYASDGMRNLMETLGEQDNPSPPQWLSTHP
                     DTGNRVRYLEALILNNDYDRYRYEGVEEHTRIRERVAEILAAEEEKEEEE"
                     /codon_start=1
                     /transl_table=11
                     /inference="ab initio prediction:Prodigal:2.6"
                     /inference="similar to AA
                     sequence:UniRef:UniRef50_UPI0009344A65"
     gene            637077..637622
                     /locus_tag="ODCGKP_00548"
     CDS             637077..637622
                     /db_xref="SO:0001217"
                     /db_xref="UniRef:UniRef50_K9QAK3"
                     /db_xref="UniRef:UniRef90_A0A6P0JV70"
                     /product="DUF1269 domain-containing protein"
                     /locus_tag="ODCGKP_00548"
                     /protein_id="gnl|Bakta|ODCGKP_00548"
                     /translation="MKLAVDKINCLMNYLIAVLSNRTNAENAYQALATEDVPMAQVNLL
                     GDGYQSADEFGLIHPNRQAYRRSLKLSYWLIPFGFLAGYAFNWLTGITIFDWMNAIGNH
                     IFGGILGALAGLLGAVFTGGAVGWTVGSGDALAYRNRLNDGKYVIIIRGADELLQKATR
                     VLRTFEPENLQGYVEPTG"
                     /codon_start=1
                     /transl_table=11
                     /inference="ab initio prediction:Prodigal:2.6"
                     /inference="similar to AA
                     sequence:UniRef:UniRef90_A0A6P0JV70"
     gene            complement(637623..638150)
                     /locus_tag="ODCGKP_00549"
                     /gene="tolB"
     CDS             complement(637623..638150)
                     /db_xref="SO:0001217"
                     /db_xref="UniRef:UniRef50_K9VYY0"
                     /db_xref="UniRef:UniRef90_A0A6P0JW07"
                     /product="TolB family protein"
                     /locus_tag="ODCGKP_00549"
                     /protein_id="gnl|Bakta|ODCGKP_00549"
                     /translation="MTVREKLFKINFSLTPVLSVVGLWVLLAGLTGCRVFQSPQIPTGG
                     LNSQRPEEFPAYSGDGRYLAFASDRNGQRDIFLYDLQQQTLVPLPNLNRRDSSQDQPSL
                     SAEGRYLAYVSTERGRTDIFIYDRDSQRSQLLTANFKGSVQHPTISGDGGSVAFQTSQL
                     GEWDIAIIDREL"
                     /codon_start=1
                     /transl_table=11
                     /inference="ab initio prediction:Prodigal:2.6"
                     /inference="similar to AA
                     sequence:UniRef:UniRef90_A0A6P0JW07"
                     /gene="tolB"
     gene            complement(638119..638631)
                     /locus_tag="ODCGKP_00550"
                     /gene="tolB"
     CDS             complement(638119..638631)
                     /db_xref="SO:0001217"
                     /db_xref="UniRef:UniRef50_A0A218Q8C3"
                     /db_xref="UniRef:UniRef90_A0A6P0JT06"
                     /product="TolB family protein"
                     /locus_tag="ODCGKP_00550"
                     /protein_id="gnl|Bakta|ODCGKP_00550"
                     /translation="MIHSPRYGLLILLATVLGGCQGYPRLLNFPYDTSGKGLNSPASEL
                     SPQVSDQYIVFVSDRNGSQDIYLFDAENRQLLPVPGLNALDMAASDPSISEDGRYIVYT
                     ASRLGQSEIYIYDRETGVDRNLTDNLQAEVRHPQMSADGSRIVFEANRDGQWDILVYDR
                     SGKTVQD"
                     /codon_start=1
                     /transl_table=11
                     /inference="ab initio prediction:Prodigal:2.6"
                     /inference="similar to AA
                     sequence:UniRef:UniRef90_A0A6P0JT06"
                     /gene="tolB"
     gene            complement(638684..639202)
                     /locus_tag="ODCGKP_00551"
                     /gene="ilvN"
     CDS             complement(638684..639202)
                     /db_xref="EC:2.2.1.6"
                     /db_xref="GO:0009082"
                     /db_xref="GO:1990610"
                     /db_xref="KEGG:K01653"
                     /db_xref="SO:0001217"
                     /db_xref="UniRef:UniRef50_Q55141"
                     /db_xref="UniRef:UniRef90_A0A6P0JS85"
                     /product="acetolactate synthase small subunit"
                     /locus_tag="ODCGKP_00551"
                     /protein_id="gnl|Bakta|ODCGKP_00551"
                     /translation="MKHTLSVLVEDEAGVLARIAGLFARRGFNIESLAVGPAEQVGISR
                     ITMVVPGDDRIIEQLTKQLYKLINVLKVQDITQTPCVERELMLIKVNASAGNRAEVIEL
                     ASVFRARIVDISEDTLTVEVVGDPGKMVALVQMLNKFGIREIARTGKIALTRQSGVNTE
                     YLKSLEAKV"
                     /codon_start=1
                     /transl_table=11
                     /inference="ab initio prediction:Prodigal:2.6"
                     /inference="similar to AA
                     sequence:UniRef:UniRef90_A0A6P0JS85"
                     /gene="ilvN"
     gene            639384..639851
                     /locus_tag="ODCGKP_00552"
     CDS             639384..639851
                     /db_xref="SO:0001217"
                     /db_xref="UniRef:UniRef50_B0JQK9"
                     /db_xref="UniRef:UniRef90_A0A6P0JS22"
                     /product="DNA phosphorothioation-associated protein 4"
                     /locus_tag="ODCGKP_00552"
                     /protein_id="gnl|Bakta|ODCGKP_00552"
                     /translation="MGASRVRVAKEKAAFVRGLIAAADNTGPFQTYADAIAFAALVGVQ
                     WQKRLPIDTAAKNEPSPIALDIFISRGYDRLLKLLALVETQNPQILSSYNPKNEGQWVQ
                     LFEEYANGGLEVLQDELRGAVDYTERLLLLLSAKRDSNEQSPEDFDLSRFL"
                     /codon_start=1
                     /transl_table=11
                     /inference="ab initio prediction:Prodigal:2.6"
                     /inference="similar to AA
                     sequence:UniRef:UniRef90_A0A6P0JS22"
     gene            complement(639934..640761)
                     /locus_tag="ODCGKP_00553"
     CDS             complement(639934..640761)
                     /db_xref="SO:0001217"
                     /db_xref="UniRef:UniRef50_A0A6P0JQM2"
                     /product="DUF3747 domain-containing protein"
                     /locus_tag="ODCGKP_00553"
                     /protein_id="gnl|Bakta|ODCGKP_00553"
                     /translation="MKRLHRLTATLATATLLHLSATPLARAVNFGQVEVPQNRFVAIAT
                     PFGVNTRRYNLLIIEQLSNQRRCWQEVGNNPTRINPLFETFDFTGICGRSTDSNGYSVR
                     LNGQDLGSRLILSVVPKGDELVLVASSLRERNVQMEIGRTNGFAEGYLKIELDPGWRFT
                     KRTYGGKVLGHVYLTAEGESANVPPPPASDSDNSLPPADREIIFTPPNNNRNSQPTPTE
                     NPRPLPPPLPPLNQENTPQQQLPPPPPRERIDAQNQQNQNPSVANERRIPTFE"
                     /codon_start=1
                     /transl_table=11
                     /inference="ab initio prediction:Prodigal:2.6"
                     /inference="similar to AA
                     sequence:UniRef:UniRef50_A0A6P0JQM2"
     gene            complement(640880..641587)
                     /locus_tag="ODCGKP_00554"
                     /gene="trmD"
     CDS             complement(640880..641587)
                     /db_xref="EC:2.1.1.228"
                     /db_xref="GO:0030488"
                     /db_xref="GO:0052906"
                     /db_xref="SO:0001217"
                     /db_xref="UniRef:UniRef50_B0JJC4"
                     /db_xref="UniRef:UniRef90_A0A6P0JS79"
                     /product="tRNA (guanosine(37)-N1)-methyltransferase TrmD"
                     /locus_tag="ODCGKP_00554"
                     /protein_id="gnl|Bakta|ODCGKP_00554"
                     /translation="MRFDIITLFPDFFTSPLQSGLLGKALEKQIAHVNLVNPRDFTEDK
                     HHRVDDEPYGGGVGMLLKPDPLFAAVESLPQLSPREIILLSPQGEPLQQSLLEELAANY
                     QQLIFICGHYEGVDERVRSHLVTREVSLGDFILTCGEIPALTLLNGVVRLRPGTVGKEA
                     SLKAESFAEGLLDYPQYTRPAKFRGWEVPEVLRSGNHAAIEQWRREQQEQRTRDRRPDL
                     WERWQKREGIVDR"
                     /codon_start=1
                     /transl_table=11
                     /inference="ab initio prediction:Prodigal:2.6"
                     /inference="similar to AA
                     sequence:UniRef:UniRef90_A0A6P0JS79"
                     /gene="trmD"
     gene            641702..643039
                     /locus_tag="ODCGKP_00555"
     CDS             641702..643039
                     /db_xref="GO:0004803"
                     /db_xref="SO:0001217"
                     /db_xref="UniRef:UniRef50_I4FXE6"
                     /db_xref="UniRef:UniRef90_A0A6P0JVL7"
                     /product="IS4 family transposase"
                     /locus_tag="ODCGKP_00555"
                     /protein_id="gnl|Bakta|ODCGKP_00555"
                     /translation="MAHSQKSIKDHARGRNQPNIDNEAIAQQLEDLIKPSVYQQLAYYR
                     SLGMRERILSLPFMVAVVLSLLWRQVPSVRELNRMLAREDLLWAKATKVSQQALSQRFL
                     TFPAQVFERVLKDLLPQLQESWQQRQKRPHPRTVTRAKQHYEHLWIIDASTLEALFRKL
                     KSLETVPLGQLAGRICAVLDLETHFPVETWFSSQPYHHETHFTDSVLGILPQKTLLLID
                     RGFWNFGFFEQIVQAQSDLITRYKKGAKYKSLRTLSHSSHHRDQRIRLGRGYQGNPVLE
                     MRLVEVRHGSTWYRYLTSVLDPEILPPFAIADLYARRWRIEDTFKTLKHLLGLSYLWTG
                     SMNGIQLQLWATWLFYVVLIDLSDQVAEQLTLPFERISVEMVFRGLYHFSQAEHRGEIS
                     DPVAYLTAPENQDLGVVKALRRKRQKPPVDLSPFPGQKGLTSAAFS"
                     /codon_start=1
                     /transl_table=11
                     /inference="ab initio prediction:Prodigal:2.6"
                     /inference="similar to AA
                     sequence:UniRef:UniRef90_A0A6P0JVL7"
     gene            643331..644197
                     /locus_tag="ODCGKP_00556"
     CDS             643331..644197
                     /db_xref="EC:3.4.15.6"
                     /db_xref="GO:0016787"
                     /db_xref="GO:0043170"
                     /db_xref="KEGG:K13282"
                     /db_xref="SO:0001217"
                     /db_xref="UniParc:UPI0013B74398"
                     /db_xref="UniRef:UniRef100_A0A6P0K0L6"
                     /db_xref="UniRef:UniRef50_P73832"
                     /db_xref="UniRef:UniRef90_A0A6P0K0L6"
                     /product="cyanophycinase"
                     /locus_tag="ODCGKP_00556"
                     /protein_id="gnl|Bakta|ODCGKP_00556"
                     /translation="MLQLKTQLSETQMPKPTKHAILVIGGAEDKVHGREILHTFFHRSG
                     GTDAMIAIVPSASREPMLVGDRYRHIFEDMGAKQIELLDIRERSQGEDSFYLRYIEECT
                     GVFLTGGDQLRLCGLLAETPIMERIRDRVHNGEITLAGTSAGAAVMGHHMIGGGGSGES
                     PNRSLVDMAMGLGIIPEVVVDQHFHNRNRMARLLSAVAIHPDRLALGIDEDTCAMFEAD
                     NWIQVLGKGTVTIIDAQNLSYTNQIQVGVSDPLSLHSLRVHVLCHGDRFHLDQRRPLTP
                     MSDEKSA"
                     /codon_start=1
                     /transl_table=11
                     /inference="ab initio prediction:Prodigal:2.6"
                     /inference="similar to AA
                     sequence:UniRef:UniRef100_A0A6P0K0L6"
     gene            644481..647099
                     /locus_tag="ODCGKP_00557"
                     /gene="cphA"
     CDS             644481..647099
                     /db_xref="EC:6.3.2.29"
                     /db_xref="EC:6.3.2.30"
                     /db_xref="GO:0005524"
                     /db_xref="GO:0009059"
                     /db_xref="GO:0016874"
                     /db_xref="GO:0051235"
                     /db_xref="KEGG:K03802"
                     /db_xref="SO:0001217"
                     /db_xref="UniRef:UniRef50_P56947"
                     /db_xref="UniRef:UniRef90_A0A6P0JR35"
                     /product="cyanophycin synthetase"
                     /locus_tag="ODCGKP_00557"
                     /protein_id="gnl|Bakta|ODCGKP_00557"
                     /translation="MKILKTSTLRGPNYWSIRYQKLIVMRLDLEDLDERYSNEISGFYE
                     GLTEVLPSLVEHYCSRGYRGGFLERVQEGTLMGHIIEHVALELQDLAGMHVGFGRTRET
                     AERGVFNVVFEYVDEQAGRYAGRAAVRLCQSIVETGTYPVAELQQDLDDLRELAQNASP
                     GPSTETIITEAEERQIPWMQLGARALIQLGYGVNQRRIQATLTDASGILGVELACDKEG
                     TKTILRDAGIPVPRGTVIRYFDELEDAIDEVGGYPIVIKPLDGNHGRGITINITSWAEA
                     EEAYDVAAEASKTRSIIVERYYQGSDHRILVINGKVVAVAERVPAHVVGDGRATVSELI
                     DRTNQDPRRGDGHDNVLTRITLDKTATDVLARQGLNLDTVLRDGEVAYLRATANLSTGG
                     SAIDRTDDIHPENEWIAERVVKTIGLDIAGIDVVTPDIRKPLRETDGVVVEVNAAPGFR
                     MHAAPSEGLPRNVGAAVLDMLYPNQAPTRIPIIALTGTNGKTTTTRLTAHIFRQTEKVV
                     GYTTTDGIYIGDYLVEKGDTTGPQSAQVILKDPTVEVAVLESARGGILRSGLAFSQCDV
                     GVVLNVAADHLGIGDIDTVEQMAFLKSVVAETASPDGYAILNADDPLVAGMAERMKAKV
                     AYFSMNPDNPVIQDHLRRGKLVAVYENDYLSILEGNWTLRIEEAKNIPITIGGKAPFMI
                     ANALAACLAAFAQGVDVELIRQGVRTFQLSSEQTPGRMNLFDLGKFHALVDYAHNAAGY
                     EAMGGFVKNWSGECLGVVGAPGDRRDDDLVLLGKIAADMFDYIIIKEDYDRRDRKEGEV
                     ADLILKGVLQADPDAKYETLLDEHEAIRRGLDIVKDGGLVVITPESVSEAIAIIQSYQE
                     K"
                     /codon_start=1
                     /transl_table=11
                     /inference="ab initio prediction:Prodigal:2.6"
                     /inference="similar to AA
                     sequence:UniRef:UniRef90_A0A6P0JR35"
                     /gene="cphA"
     regulatory      647232..647293
                     /note="Glutamine riboswitch aptamer (glnA leader)"
                     /db_xref="RFAM:RF01739"
                     /db_xref="SO:0000140"
                     /inference="profile:Rfam:RF01739"
                     /regulatory_class="attenuator"
     gene            647335..647508
                     /locus_tag="ODCGKP_00558"
     CDS             647335..647508
                     /db_xref="SO:0001217"
                     /db_xref="UniRef:UniRef50_A0A6P0JQ79"
                     /db_xref="UniRef:UniRef90_A0A6P0JQ79"
                     /product="DUF4278 domain-containing protein"
                     /locus_tag="ODCGKP_00558"
                     /protein_id="gnl|Bakta|ODCGKP_00558"
                     /translation="MKLFYRGHSYEAHNTSVPTTEEQVEGKYRGKAVQWNRKHARVRHN
                     HQMTYRGVHYNG"
                     /codon_start=1
                     /transl_table=11
                     /inference="ab initio prediction:Prodigal:2.6"
                     /inference="similar to AA
                     sequence:UniRef:UniRef90_A0A6P0JQ79"
     gene            complement(647665..647952)
                     /locus_tag="ODCGKP_00559"
     CDS             complement(647665..647952)
                     /db_xref="SO:0001217"
                     /db_xref="UniRef:UniRef50_UPI0025D34206"
                     /product="phytochelatin synthase family protein"
                     /locus_tag="ODCGKP_00559"
                     /protein_id="gnl|Bakta|ODCGKP_00559"
                     /translation="MKQPKRFFKVLLQGLLLSFCLRGGMLLSQTLPLSENLVNLNSGEG
                     ETFLMDSDARADYLPLTLPFVSQENLAYCGGASMVRVLNALDIPAPTVNV"
                     /codon_start=1
                     /transl_table=11
                     /inference="ab initio prediction:Prodigal:2.6"
                     /inference="similar to AA
                     sequence:UniRef:UniRef50_UPI0025D34206"
     gene            648209..648406
                     /locus_tag="ODCGKP_00560"
     CDS             648209..648406
                     /db_xref="SO:0001217"
                     /db_xref="UniRef:UniRef50_A0A844I8V7"
                     /product="YD repeat protein"
                     /locus_tag="ODCGKP_00560"
                     /protein_id="gnl|Bakta|ODCGKP_00560"
                     /translation="MAKKPDLKQIDKIAQEYDMTVEQRRAFGKFLEEMKQQGERGTQNE
                     KGDFTYQELREKANEFLGLI"
                     /codon_start=1
                     /transl_table=11
                     /inference="ab initio prediction:Prodigal:2.6"
                     /inference="similar to AA
                     sequence:UniRef:UniRef50_A0A844I8V7"
     gene            648430..648930
                     /locus_tag="ODCGKP_00561"
     CDS             648430..648930
                     /db_xref="SO:0001217"
                     /db_xref="UniRef:UniRef50_UPI00232B0272"
                     /product="hypothetical protein"
                     /locus_tag="ODCGKP_00561"
                     /protein_id="gnl|Bakta|ODCGKP_00561"
                     /translation="MQNSASISNTKIQDIIEPLYGQLCWDADLSYGEELNLEFGGRTTI
                     LKTPKFTLEKGDWSLGTRDSDWVLSYQNNNIITSEADSQSIRTEIQNLEGKKVNSVIIQ
                     NNGGLQVNFNGNYKLTIIPVIDPSEDALFNWELFTPDHKILRIKAESPSQFTWSYISSQ
                     TKV"
                     /codon_start=1
                     /transl_table=11
                     /inference="ab initio prediction:Prodigal:2.6"
                     /inference="similar to AA
                     sequence:UniRef:UniRef50_UPI00232B0272"
     gene            complement(649172..649408)
                     /locus_tag="ODCGKP_00562"
     CDS             complement(649172..649408)
                     /db_xref="PFAM:PF01957.25"
                     /product="hypothetical protein"
                     /locus_tag="ODCGKP_00562"
                     /protein_id="gnl|Bakta|ODCGKP_00562"
                     /translation="MKTQFFQTICQTFPEPLRGTVEKQITVTQRGRVQGLGSSWYACLE
                     RASDHSLEPGTPVHIVAREGNTLFVVPLPVAES"
                     /codon_start=1
                     /transl_table=11
                     /inference="ab initio prediction:Prodigal:2.6"
     gene            649937..651025
                     /locus_tag="ODCGKP_00563"
                     /gene="leuB"
     CDS             649937..651025
                     /db_xref="EC:1.1.1.85"
                     /db_xref="GO:0003862"
                     /db_xref="GO:0009098"
                     /db_xref="KEGG:K00052"
                     /db_xref="SO:0001217"
                     /db_xref="UniRef:UniRef50_P96197"
                     /db_xref="UniRef:UniRef90_A0A6P0JWG2"
                     /product="3-isopropylmalate dehydrogenase"
                     /locus_tag="ODCGKP_00563"
                     /protein_id="gnl|Bakta|ODCGKP_00563"
                     /translation="MTQQYRITLLPGDGIGPEIMAVTVEILNAIAPQFDLKFDFTEALI
                     GGAAIDATENPLPDETLAQCKASDAVLLAAIGGYKWDNLPRHQRPETGLLGLRAGLNLF
                     ANLRPATIFPQLVDASTLKREVVDGVDIMVVRELTGGVYFGQPKGIFATETGQQRGVNT
                     MAYTEGEIDRIARVGFETAKKRQGRLCSVDKANVLDVSQLWRDRVTAMAKEYPDVELSH
                     LYVDNAAMQLVRAPKQFDTIVTGNLFGDILSDAAAMLTGSIGMLPSASLGEPGQPGVFE
                     PVHGSAPDIAGEDKANPLAQVLSAAMMLRYGLEQPAAASKIEQAVLGVLDQGYRTGDIM
                     SDGMKQVGCSEMGAVLLKLIND"
                     /codon_start=1
                     /transl_table=11
                     /inference="ab initio prediction:Prodigal:2.6"
                     /inference="similar to AA
                     sequence:UniRef:UniRef90_A0A6P0JWG2"
                     /gene="leuB"
     gene            complement(651113..651571)
                     /locus_tag="ODCGKP_00564"
     CDS             complement(651113..651571)
                     /db_xref="SO:0001217"
                     /db_xref="UniRef:UniRef50_K9T381"
                     /product="Universal stress protein"
                     /locus_tag="ODCGKP_00564"
                     /protein_id="gnl|Bakta|ODCGKP_00564"
                     /translation="MGYQKILVAIDRSEQNNTVFQQALHLAQLEQAKLMVFYCQPFEEG
                     VDYLSAVYSEEFTVHTRDLQEKMREEKERDRSLVEHFAQTARDAGLAAEAEIRRGDAGR
                     WIRQLAETWDADLIVVGHRGHRGLTELFLGSVSNYVLHHAPCSVLVVQ"
                     /codon_start=1
                     /transl_table=11
                     /inference="ab initio prediction:Prodigal:2.6"
                     /inference="similar to AA sequence:UniRef:UniRef50_K9T381"
     gene            complement(651695..652861)
                     /locus_tag="ODCGKP_00565"
     CDS             complement(651695..652861)
                     /db_xref="SO:0001217"
                     /db_xref="UniRef:UniRef50_Q55128"
                     /db_xref="UniRef:UniRef90_A0A6P0JS60"
                     /product="Aminotransferase"
                     /locus_tag="ODCGKP_00565"
                     /protein_id="gnl|Bakta|ODCGKP_00565"
                     /translation="MVKLATRVTQVPPSMTLAISAKAKAMKADGLDVCSFSAGEPDFDT
                     PDHIKTAAKQALDEGKTRYGPAAGEAKLRDAIALKLQKDNHLNYEADNIIVTNGGKYSL
                     YNLIMTLIEPGDEVIIPAPYWVSYPEMVKLAEGTPIFLEATASNGYKITAAQLREAITE
                     KTKLFVFNSPSNPTGMVYTPDEVRALADVVVEKDILVVSDEIYEKILYDGAEHLSIGSV
                     SPEVLARTITSNGFAKSYAMTGWRVGYAAGPVEIIKGMTRLQSHSTSNVCTFAQYGAIA
                     ALEGTQAPLQTMVEAFTQRRQYILDRIAAMDKVSCPKPDGAFYVYLNIGETGMKAMDFC
                     NTLLDKYHVAMIPGVAFGSDDCVRMSYATDLDTIKQGLDRLEKFITAC"
                     /codon_start=1
                     /transl_table=11
                     /inference="ab initio prediction:Prodigal:2.6"
                     /inference="similar to AA
                     sequence:UniRef:UniRef90_A0A6P0JS60"
     gene            complement(653023..653463)
                     /locus_tag="ODCGKP_00566"
                     /gene="dtd"
     CDS             complement(653023..653463)
                     /db_xref="EC:3.1.1.96"
                     /db_xref="GO:0004045"
                     /db_xref="GO:0008152"
                     /db_xref="KEGG:K07560"
                     /db_xref="SO:0001217"
                     /db_xref="UniRef:UniRef50_B7KKT8"
                     /db_xref="UniRef:UniRef90_A0A6P0JXF6"
                     /product="D-aminoacyl-tRNA deacylase"
                     /locus_tag="ODCGKP_00566"
                     /protein_id="gnl|Bakta|ODCGKP_00566"
                     /translation="MRVVVQRVTSSQVTINQQVVGKIGRGLNLLVGIAPTDTEEELQWM
                     ARKCLQLRLFPETPEGKWEKSVQEIEGELLVVSQFTLYGDCRKGRRPSFSNSASPDIAE
                     SHYNRFVEILRESGLTVATGQFGAMMQVSIENDGPVTLLLER"
                     /codon_start=1
                     /transl_table=11
                     /inference="ab initio prediction:Prodigal:2.6"
                     /inference="similar to AA
                     sequence:UniRef:UniRef90_A0A6P0JXF6"
                     /gene="dtd"
     gene            complement(653533..654258)
                     /locus_tag="ODCGKP_00567"
     CDS             complement(653533..654258)
                     /db_xref="EC:3.1.3.16"
                     /db_xref="GO:0004722"
                     /db_xref="GO:0006470"
                     /db_xref="KEGG:K20074"
                     /db_xref="SO:0001217"
                     /db_xref="UniRef:UniRef50_A0A2W1JGU6"
                     /db_xref="UniRef:UniRef90_A0A6P0JSS9"
                     /product="Stp1/IreP family PP2C-type Ser/Thr phosphatase"
                     /locus_tag="ODCGKP_00567"
                     /protein_id="gnl|Bakta|ODCGKP_00567"
                     /translation="MKRRFKGLTDTGMLRAVNQDDFYIDPEGRFFIVADGMGGHAGGQE
                     ASRIATQTIQSYLNEYWDDTAIATPELLKKAIYEANQEILVDQEQNPERADMGTTVVMV
                     VFRDQQPLCGHIGDSRFYRLRNGQLEQMTDDQTWVARAMKMGDLTPEEARIHPWRHVLS
                     QCLGRRDLNHIEVQPVDVKQGDRLLLCSDGLTEEVTDEDIQDCLAISQTCEEAATTLVE
                     EAKNNGGSDNITVVVVEQE"
                     /codon_start=1
                     /transl_table=11
                     /inference="ab initio prediction:Prodigal:2.6"
                     /inference="similar to AA
                     sequence:UniRef:UniRef90_A0A6P0JSS9"
     gene            complement(654296..656047)
                     /locus_tag="ODCGKP_00568"
     CDS             complement(654296..656047)
                     /db_xref="KEGG:K03688"
                     /db_xref="SO:0001217"
                     /db_xref="UniRef:UniRef50_P73627"
                     /db_xref="UniRef:UniRef90_UPI0023310E19"
                     /product="AarF/ABC1/UbiB kinase family protein"
                     /locus_tag="ODCGKP_00568"
                     /protein_id="gnl|Bakta|ODCGKP_00568"
                     /translation="MSALSQNLTDSYPAKTTPAERSPAYEQGKAKYRWNQKNYSRTRRR
                     FDIWKFVGLFLGQLWWDSKPWTYPGGYSEEKRKIRRKKQAVWVRENLLELGPTFIKVGQ
                     LFSTRGDLFPIEYVEELSKLQDRVPAFSYEQAAAIMEEDTGKSVSELFRSFDITPLAAA
                     SLGQVHKAELHSGEEVVVKVQRPGLKQLFTIDLAILKRIAQYFQNHPRWGKGRDWIGIY
                     EECCRILWEETDYLNEGRNADTFRRNFRQVDWVQVPRVHWRYTSPRVLTLEYLPGIKIS
                     HYEALEAAGLNRQLLARLGAEAYLQQLLNDGFFHADPHPGNIAVAPDGSLIFYDFGMMG
                     QIKANVREKLMQTLFGIAEKDADRVVASLIDLGALAPIGDMGPVRRSVQYMLDHFMDQP
                     FEEQSVTEISDDLYEIAYDQPFRFPATFTFVMRAFSTLEGVGKGLDPEFNFMEVAKPFA
                     LEVMNNSNASNGNSIIDELGRQAAQVSSTALGLPRRLEDTMEKLERGDIRVRVRSIESD
                     RLLRRMSMMQLLTNYTLLVGVFTLSATILLVNDIFWLAAIAALAALGMGIALFRLLKRI
                     DRYDRLP"
                     /codon_start=1
                     /transl_table=11
                     /inference="ab initio prediction:Prodigal:2.6"
                     /inference="similar to AA
                     sequence:UniRef:UniRef90_UPI0023310E19"
     gene            complement(656148..656474)
                     /locus_tag="ODCGKP_00569"
     CDS             complement(656148..656474)
                     /db_xref="SO:0001217"
                     /db_xref="UniParc:UPI0013B9BF2B"
                     /db_xref="UniRef:UniRef100_A0A6P0JPY7"
                     /db_xref="UniRef:UniRef50_P73628"
                     /db_xref="UniRef:UniRef90_A0A6P0JPY7"
                     /product="Thylakoid lumen protein"
                     /locus_tag="ODCGKP_00569"
                     /protein_id="gnl|Bakta|ODCGKP_00569"
                     /translation="MSNPVTRAFFIGRAFAQVLNEKVEDTLTNSLSELGKFDAEQRENF
                     RQFTEEVITRAEREMGQTSGRPMTDTSPNGAQPADLQETIDNMRAEIAQLRSALASYRQ
                     SSSS"
                     /codon_start=1
                     /transl_table=11
                     /inference="ab initio prediction:Prodigal:2.6"
                     /inference="similar to AA
                     sequence:UniRef:UniRef100_A0A6P0JPY7"
     gene            complement(656608..657816)
                     /locus_tag="ODCGKP_00570"
     CDS             complement(656608..657816)
                     /db_xref="SO:0001217"
                     /db_xref="UniRef:UniRef50_A0A6P0JRE1"
                     /product="Serine/threonine protein kinase"
                     /locus_tag="ODCGKP_00570"
                     /protein_id="gnl|Bakta|ODCGKP_00570"
                     /translation="MTATVTQPQNDFKYSLDEPIGQGIFSTTYQALEVTRESPVIIKTL
                     AASLQDHEDYPQFTKQFLRLCDRLTDIPHAHLPKIWEYFEEDHAPYIVYERILGQTLAD
                     QVKTQGRLAEKQALTWIEQIASAVISLHRAGLKHLDIHPRNIIIRQDSREAILVDFGLT
                     SELTPEIRQTHANLIAPGYAAIEQYDPRSKSSFATDIYALSATLYFMLTGNAPPPVPLL
                     GHIPAEKWQQFPETINPQIRKAILDGLSIEAQDRPQSVIEWLERLYTVQEPESPETLED
                     NPPASPVADSPPPPAPQSPPTPESQQPPQPKPLDELEIPPQDDPPPTPSEPQSQPAPPS
                     ASPKAPSRKAQKARFPVGALLMTSAIAASAGAGFGLSLRLNRPDEPGSTFWHVEQSFPP
                     RDR"
                     /codon_start=1
                     /transl_table=11
                     /inference="ab initio prediction:Prodigal:2.6"
                     /inference="similar to AA
                     sequence:UniRef:UniRef50_A0A6P0JRE1"
     gene            complement(658255..659001)
                     /locus_tag="ODCGKP_00571"
     CDS             complement(658255..659001)
                     /db_xref="SO:0001217"
                     /db_xref="UniRef:UniRef50_A0A6P0XA91"
                     /product="Transporter substrate-binding domain-containing
                     protein"
                     /locus_tag="ODCGKP_00571"
                     /protein_id="gnl|Bakta|ODCGKP_00571"
                     /translation="MFNKLLPQNPPTLWSRVKPFFTNAALSSVGALLVCLFLVGNGMWL
                     AERQDNPEQFSREYLPGIGNGMWFALVTLTTVGYGDRAPTTPLGRVIAGVWMLISLIMV
                     SSLIGGLASAFTLALSEIPTAQITRPADLRGTRMAVIAGSTGEVWAREYQVRVLKYTQL
                     EDAIARVLAGQVDGVIFDRPVLEYYLTQHPDVDLRLAEFTLSSENLGFVIPYNSPLKKQ
                     LNLTLVRLKEDGTIQKISDRWLQGID"
                     /codon_start=1
                     /transl_table=11
                     /inference="ab initio prediction:Prodigal:2.6"
                     /inference="similar to AA
                     sequence:UniRef:UniRef50_A0A6P0XA91"
     gene            complement(659191..660723)
                     /locus_tag="ODCGKP_00572"
     CDS             complement(659191..660723)
                     /db_xref="SO:0001217"
                     /db_xref="UniRef:UniRef50_A0A0N8KPS8"
                     /product="site-specific DNA-methyltransferase
                     (adenine-specific)"
                     /locus_tag="ODCGKP_00572"
                     /protein_id="gnl|Bakta|ODCGKP_00572"
                     /translation="MANKSLNQWQFGDFQTPITLAKKVVNVLREDHDLNPEIIIEPTCG
                     KGAFIKAALDTFLDSKVIGFDINSNYIKEFLKDLPTSDDKERFFIKQGDFFQIDWNNII
                     KMYTGNLLILGNPPWVTSSELSLLNSKNTPQKSNFQHRRGIEAITGASNFDISEWMLLQ
                     YINWISEREGAIALLCKNSVARKVIIQLLKKPNNTFEGHIYPINSQKYFKAAVESCLFI
                     LIKYNSDFDCKVYDSLETKNLTHIIAERGGYIIKNIEQYDQVKQLHGQETKYIWRSGLK
                     HDCSKVMELEPCNGGFKNGFGEKVDLEDNYIYPLLKSSDIGNGKTQSYRKVVIVPQRCI
                     GEDTTIIKQLAPKIWEYLESYQSLFQKRKSSVYKGKPPYSIFGVGDYTFKSWKIAISGL
                     YKRLNFCLVSPLNEKPVVFDDTVNFLSFDSEKEAKFVYELITSDLATAFLDSMIFWDEK
                     RPITTNLLRRLSIKALAQELGRLQEYNDFAQQQPLDKNIQLELPFTCPPLSS"
                     /codon_start=1
                     /transl_table=11
                     /inference="ab initio prediction:Prodigal:2.6"
                     /inference="similar to AA
                     sequence:UniRef:UniRef50_A0A0N8KPS8"
     gene            complement(660725..661381)
                     /locus_tag="ODCGKP_00573"
                     /gene="nspV"
     CDS             complement(660725..661381)
                     /db_xref="SO:0001217"
                     /db_xref="UniRef:UniRef50_P35677"
                     /product="Type II restriction enzyme NspV"
                     /locus_tag="ODCGKP_00573"
                     /protein_id="gnl|Bakta|ODCGKP_00573"
                     /translation="MTKPELTIPDLRSEAANFAEIETKYDEPTLYGVTDGKAVGTYIEH
                     KFTAYLSVNYTYKVGNSASGIDLPGLGVDIKVTSIKQPQSSCPFKSATQKVYGLGYGRL
                     IFVYEKSDDHTNRTGRLNFHHAIFVEREKTADFQTTEGILDILQRDGNKDDVIAFLIER
                     NLPLDEIGIEQLADRIITSPPSLGYLTISNALQWRLQYSRIIQNAGNVKGILRVR"
                     /codon_start=1
                     /transl_table=11
                     /inference="ab initio prediction:Prodigal:2.6"
                     /inference="similar to AA sequence:UniRef:UniRef50_P35677"
                     /gene="nspV"
     gene            complement(661425..664151)
                     /locus_tag="ODCGKP_00574"
     CDS             complement(661425..664151)
                     /db_xref="SO:0001217"
                     /db_xref="UniRef:UniRef50_P74081"
                     /db_xref="UniRef:UniRef90_A0A6P0JPW2"
                     /product="CBS domain-containing protein"
                     /locus_tag="ODCGKP_00574"
                     /protein_id="gnl|Bakta|ODCGKP_00574"
                     /translation="MDVILCHQTADFDALGAAVGLSRLYTGSKIVLTGGAHPGVNRFLR
                     LYRDELALMERRSVDPKQLQGILVVDTQYRNRLGKAQEWFELPHLNHITLYDHHLEGHG
                     DIPATKQYIADVGATTTLVVEQLQQANLSLTVPEATVMALGIHVDTSSLTVSQSTSRDA
                     LALAWLMLQGANLTSLREYLNPQLSPQLQQLLSDALQNLETQTQHGYQVGWVFLPTDRF
                     VPGLSSVVEHLLELTPQDALLLVSPYWHGGEESGQRITVIARSRIPHTNLNQLLSNYGG
                     GGHAQAASATLKNIDPRTALNQLLDELIAQIPHPLTARDLMSSPVRTIRPHVTIGEAQR
                     ILLRYGHSGLSVVDEEDRLVGIISRRDLDIALHHGFSHAPVKGYMSRNLQTITPDTPLP
                     EIESLMVTYDIGRLPVIEEDQLIGIVTRTDILRQRQPPAWGMGETKSEPKRDYSRCLIP
                     QPQSLIPSPIWQLMNHIAQEAENRGWHLYVVGGVVRDLILQASGLSPNATGEKKILQDI
                     DLVVDGFHRTAQTGAGVELAKAVQQQYPEARLEVHGAFQTAALLWHKDPELDSLALDIA
                     TARTEFYPYPAANPEVEASSIRQDLYRRDFTINALAIRLTAPREGELLDFFGGVLDLRS
                     HFIRVLHPNSFIEDPTRIYRAVRFAVRLGFQIEAQTQDYIHYAIESGVYDRSLAENKAP
                     ALTTRLKTELKYILQAQYWKPALQLLNQLEALRCLHPQLSLNPSLWWQIRLLDRCLRRF
                     DPNQEHFTHWHIRLEVLLATLPHGQGYKVAQNLQLTAESIQRLQTLPQVQQEITEFLFQ
                     SSLRPSTIYHRLKPYKFPLLVLLAVRTPRPIRQLIWQYLIHWSQVSPLLNGNDLKQLGY
                     KPGPQYREMLDHLLSATLDGTITTREEAEAFLAKHYG"
                     /codon_start=1
                     /transl_table=11
                     /inference="ab initio prediction:Prodigal:2.6"
                     /inference="similar to AA
                     sequence:UniRef:UniRef90_A0A6P0JPW2"
     gene            664345..664533
                     /locus_tag="ODCGKP_00575"
                     /gene="psbZ"
     CDS             664345..664533
                     /db_xref="GO:0009523"
                     /db_xref="GO:0009538"
                     /db_xref="KEGG:K02724"
                     /db_xref="SO:0001217"
                     /db_xref="UniParc:UPI0013B5DCB1"
                     /db_xref="UniRef:UniRef100_A0A6P0JZ96"
                     /db_xref="UniRef:UniRef50_Q8DHJ2"
                     /db_xref="UniRef:UniRef90_A0A6P0JZ96"
                     /product="photosystem II reaction center protein PsbZ"
                     /locus_tag="ODCGKP_00575"
                     /protein_id="gnl|Bakta|ODCGKP_00575"
                     /translation="MAILFQLALAALVLLSLVMVIGVPVAYATPQNWEQSKRLIYLSSG
                     LWVLLVIAVGALNFFVV"
                     /codon_start=1
                     /transl_table=11
                     /inference="ab initio prediction:Prodigal:2.6"
                     /inference="similar to AA
                     sequence:UniRef:UniRef100_A0A6P0JZ96"
                     /gene="psbZ"
     gene            664754..665338
                     /locus_tag="ODCGKP_00576"
                     /gene="ribH"
     CDS             664754..665338
                     /db_xref="EC:2.5.1.78"
                     /db_xref="GO:0000906"
                     /db_xref="GO:0009349"
                     /db_xref="KEGG:K00794"
                     /db_xref="SO:0001217"
                     /db_xref="UniRef:UniRef50_B0JLM0"
                     /db_xref="UniRef:UniRef90_A0A6P0JZT1"
                     /product="6,7-dimethyl-8-ribityllumazine synthase"
                     /locus_tag="ODCGKP_00576"
                     /protein_id="gnl|Bakta|ODCGKP_00576"
                     /translation="MAVFEGTFNQDIASQRFAIVIGRFNDLVTGKLLSGCQDCLKRHGV
                     DTNPHGTQVDYFWVPGSFEIAMVARQVAMSRRYDAVICLGAVIRGQTPHFDYVASEVSK
                     GVAAASFQTGVPVVFGVVTTDTLQQALERAGIKSNLGWSYGMSALEMASLMRQVQQNVS
                     TPNSYFVEGNEGNSAALPSGQAQGTQSENWA"
                     /codon_start=1
                     /transl_table=11
                     /inference="ab initio prediction:Prodigal:2.6"
                     /inference="similar to AA
                     sequence:UniRef:UniRef90_A0A6P0JZT1"
                     /gene="ribH"
     gene            665382..665453
                     /locus_tag="ODCGKP_00577"
                     /gene="trnG"
     tRNA            665382..665453
                     /db_xref="SO:0000260"
                     /product="tRNA-Gly(gcc)"
                     /locus_tag="ODCGKP_00577"
                     /anticodon=(pos:665414..665416,aa:Gly,seq:gcc)
                     /inference="profile:tRNAscan:2.0"
                     /gene="trnG"
     gene            complement(665856..666920)
                     /locus_tag="ODCGKP_00578"
     CDS             complement(665856..666920)
                     /db_xref="SO:0001217"
                     /db_xref="UniRef:UniRef50_A0A928WMU5"
                     /product="Alpha/beta hydrolase"
                     /locus_tag="ODCGKP_00578"
                     /protein_id="gnl|Bakta|ODCGKP_00578"
                     /translation="MFTLKSLSVVAIGAAVTTPLWNAPLATAFDPTPRYENADRYSLVI
                     DENGDEADVYYPVAENATPVEDLPLVLLLQGALVDKSFYSDYARQVAQYGFVVVVPNHE
                     RPIPEQGNALAPEVSQLDAVLTTFNEENHDPNSPLTGQIDTSKLGLLGHSLGGAVGLSA
                     IANQCLPLLCSGSFQRPPELMAGIFFGANLRNPRTDEPIPIQNDGIEVALLQGELDGRA
                     QLTHAEATFENIATPSKALILLTGVNHFGITNVKSPSGAIPDPNEQTLAQAESIETLAR
                     WSGVYLRGTLLDDEEALAFIFETGEDLDPNVSQVEAVQEDESARFRDTVNLGRLLGAFA
                     VQREPSVQYPVGKH"
                     /codon_start=1
                     /transl_table=11
                     /inference="ab initio prediction:Prodigal:2.6"
                     /inference="similar to AA
                     sequence:UniRef:UniRef50_A0A928WMU5"
     gene            667087..667560
                     /locus_tag="ODCGKP_00579"
     CDS             667087..667560
                     /db_xref="SO:0001217"
                     /db_xref="UniRef:UniRef50_A0A0T7BPT8"
                     /product="DUF983 domain-containing protein"
                     /locus_tag="ODCGKP_00579"
                     /protein_id="gnl|Bakta|ODCGKP_00579"
                     /translation="MESFAFVAIRGELACLFSFLSPFSRLVQTPKAQKIDLTQEYPCPC
                     RRKGTLKPIMLTDAFGCDRCQQIFVVSENRQVIEQLSTVYPYKRAWRWTGNRWVLLHSR
                     FSEGDFPVLSTLVILVLIGILLALRSPTGLIFVILVILLVIIPAVLFWLSYRR"
                     /codon_start=1
                     /transl_table=11
                     /inference="ab initio prediction:Prodigal:2.6"
                     /inference="similar to AA
                     sequence:UniRef:UniRef50_A0A0T7BPT8"
     gene            667563..668831
                     /locus_tag="ODCGKP_00580"
     CDS             667563..668831
                     /db_xref="EC:1.2.1.41"
                     /db_xref="GO:0004350"
                     /db_xref="GO:0006561"
                     /db_xref="GO:0016620"
                     /db_xref="SO:0001217"
                     /db_xref="UniRef:UniRef50_Q55167"
                     /db_xref="UniRef:UniRef90_UPI00232BAB42"
                     /product="glutamate-5-semialdehyde dehydrogenase"
                     /locus_tag="ODCGKP_00580"
                     /protein_id="gnl|Bakta|ODCGKP_00580"
                     /translation="MMTQNPEMSSPAVVPLVQRADQASLVLAQTIGKERSRGLTAIARG
                     LKDAQSDILEANTLDLETSRDMAVPSVIQDWLRLTPERIQQAAQLLERLGEQSDPILQM
                     RNAPYPMETSQTYCQLMPLGVIAFIYEAFPELAAIATGFCWKAGNSVVLRGSGNASHTN
                     SMIAQVLQNAVEDSGLPPGSVEFISAEQGISIQDLVTQDQYLNLVIPYGRNSLVQQVSQ
                     LSTTPVLRAAMGNCYLYCSPSGDVDLLRWMLLDSHASEPDPVNAIEKVLINRNSKYSSL
                     PRLFTNLKEKGFELRGDEELVENFPDELKLVQDNEWGNAYLKKVIAFKAVADISEAITW
                     INRYSSGHADCLVTESYAESRQFAQGINSALIYINFSPRFSRNPKRGNAVFLGISNQKG
                     QRRGLMSLESLTTIKQVVQGTGY"
                     /codon_start=1
                     /transl_table=11
                     /inference="ab initio prediction:Prodigal:2.6"
                     /inference="similar to AA
                     sequence:UniRef:UniRef90_UPI00232BAB42"
     gene            668957..670183
                     /locus_tag="ODCGKP_00581"
     CDS             668957..670183
                     /db_xref="SO:0001217"
                     /db_xref="UniRef:UniRef50_A0A9P1KH18"
                     /db_xref="UniRef:UniRef90_A0A6P1AH19"
                     /product="Transposase"
                     /locus_tag="ODCGKP_00581"
                     /protein_id="gnl|Bakta|ODCGKP_00581"
                     /translation="MFVLEYKVKPKPQPISAIEEAIRTSQFVRNKVLRFWMDNRGVGKT
                     ELFRYNTALREEFRFVKDLNSHACQTAVERTLRAITRFYENCKQQQTGKKGYPRFKKHS
                     RSVEYKVSGWKLDESTKKHITFTDKKGIGRLKIIGSRDIQYYQPEQIKRVRIVRRADGY
                     YVQFSIKLDPRDTVKPLTPTQKTVGIDVGLKFFIADSQGNTEVAPQYYRKTEEHLNQLN
                     RRKSNKYRKGKKPQSNNYHKARQRYARKHLKVSRQREEFAKRLALRLIQSNDLVAYEDL
                     NVKGMVKNHRLAKSITDAGWSTFRRWLEYFADKYGKLAIAVPPHNTSQNCSNCGEKVQK
                     SLSTRTHVCPHCGFIKDRDINAAINILQRALYIVGRTKINAWGETPSWWVGEILLANGD
                     SLNQESTLL"
                     /codon_start=1
                     /transl_table=11
                     /inference="ab initio prediction:Prodigal:2.6"
                     /inference="similar to AA
                     sequence:UniRef:UniRef90_A0A6P1AH19"
     gene            complement(670371..670775)
                     /locus_tag="ODCGKP_00582"
     CDS             complement(670371..670775)
                     /db_xref="SO:0001217"
                     /db_xref="UniRef:UniRef50_Q31QW4"
                     /db_xref="UniRef:UniRef90_UPI00232BAE16"
                     /product="MAPEG family protein"
                     /locus_tag="ODCGKP_00582"
                     /protein_id="gnl|Bakta|ODCGKP_00582"
                     /translation="MTPDLISLLILALWSIPLNHTPAIGRTLSGGVEWAMTNRDKLPET
                     DPWVGRADRAQRNHHDNLAMIAVVILTAQITGRTDNITAIASIVLVSFRILHGIAYFIG
                     IPILRSLSYFIALLALFVIIWQIIAPELPF"
                     /codon_start=1
                     /transl_table=11
                     /inference="ab initio prediction:Prodigal:2.6"
                     /inference="similar to AA
                     sequence:UniRef:UniRef90_UPI00232BAE16"
     gene            670916..672526
                     /locus_tag="ODCGKP_00583"
     CDS             670916..672526
                     /db_xref="SO:0001217"
                     /db_xref="UniRef:UniRef50_Q7NK05"
                     /db_xref="UniRef:UniRef90_UPI00232E1415"
                     /product="Hsp70 family protein"
                     /locus_tag="ODCGKP_00583"
                     /protein_id="gnl|Bakta|ODCGKP_00583"
                     /translation="MAIAIDFGTSNTVITRWNAATQQAETVNLPGLSQQIAENPPLIPS
                     LLYVTEAEAGKVLVGQQVRDRGLDLQADPRFFRSFKRGIGAEIQGFLPELEGKTVTFEQ
                     VGEWYLQTLLDQVNQQIANQDNPPESLVLTVPVDSFESYRDWLTGVCQSLKIDQVRILD
                     EPTAAALGYGTTEQDVLLVVDFGGGTIDLSLVQLNLGEAGQAKPMGFILKWGDKLLGES
                     SSQKVKTARVLAKIGQNLGGSDIDSWLVDYFSQTQGVPKTSLISRLAERVKIQLSTQPE
                     AKEVYFNDETLESYELGLNREQFREILQQQNFFGQLDNLMTQVLQRGRLQGIETTDIDG
                     VLLVGGTTQIPAIQEWVKQYFPEEKIKADRPFTAIATGALQLAQGFQLKDFLYHSYGIR
                     YWNRRNNGHSWHPIIKAGQAYPMETPVELTLGASVDNQPSIELIIGELGTDTSSTEVYF
                     DGDRLVTRTLDSGETAVKPLNDSDSAKTIATLSPPGNPGKDRVKIQFRVDEKCSLRITV
                     EDLLTDRVLLEDRPVVQLS"
                     /codon_start=1
                     /transl_table=11
                     /inference="ab initio prediction:Prodigal:2.6"
                     /inference="similar to AA
                     sequence:UniRef:UniRef90_UPI00232E1415"
     gene            672617..672715
                     /locus_tag="ODCGKP_00584"
     CDS             672617..672715
                     /db_xref="SO:0001217"
                     /db_xref="UniRef:UniRef50_K9QHF1"
                     /product="hypothetical protein"
                     /locus_tag="ODCGKP_00584"
                     /protein_id="gnl|Bakta|ODCGKP_00584"
                     /translation="MIPVTIQFPETVFFALRKNPDGFVQEMRIAMS"
                     /codon_start=1
                     /transl_table=11
                     /inference="ab initio prediction:Prodigal:2.6"
                     /inference="similar to AA sequence:UniRef:UniRef50_K9QHF1"
     gene            complement(672918..674288)
                     /locus_tag="ODCGKP_00585"
     CDS             complement(672918..674288)
                     /db_xref="EC:6.3.2.10"
                     /db_xref="KEGG:K01929"
                     /db_xref="SO:0001217"
                     /db_xref="UniRef:UniRef50_P45450"
                     /db_xref="UniRef:UniRef90_A0A6P0JR57"
                     /product="UDP-N-acetylmuramoyl-tripeptide--D-alanyl-D-alani
                     ne ligase"
                     /locus_tag="ODCGKP_00585"
                     /protein_id="gnl|Bakta|ODCGKP_00585"
                     /translation="MADYGLIVMSLPLLLSQLPDILQIQGTMIQERSPIFRVSTDTRTL
                     EPGDLFVALQGETFDGHQFIPQAIAKGAAALVIQAAVPLDATPNLPVFRVEDTLQAYQR
                     LGRWWRDQLDIPVIGLTGSVGKTTTKELIAAVLGTQGQVLKTQKNYNNEIGVPKTLLGL
                     TKEHDYAVVEMAMRGRGQIAELTEIARPTIGLITNVGTAHIGLLGSEEAIAEAKCELLA
                     TMPKDSIALLNADNQRLMQTAQGVWSGKCVTYGLERGDLQGTLLDPYTLQVGDYTFPLP
                     LAGRHNASNYLAALAVAKLLNVDWSPLTQGITVELPGGRAKRYSLPNQVTVLDETYNAG
                     YESMVAALEMLKETPAKRHIAVLGTMKELGEKSPELHRRVGEMVQNLQLDALLVLVDDP
                     EAEAIVEGANGVATQGFTSREALIAALQSELRSGDCVLCKASNSVGLSQVVEALIDS"
                     /codon_start=1
                     /transl_table=11
                     /inference="ab initio prediction:Prodigal:2.6"
                     /inference="similar to AA
                     sequence:UniRef:UniRef90_A0A6P0JR57"
     gene            674575..675876
                     /locus_tag="ODCGKP_00586"
     CDS             674575..675876
                     /db_xref="SO:0001217"
                     /db_xref="UniRef:UniRef50_A0A978U6T2"
                     /db_xref="UniRef:UniRef90_UPI00232B0B50"
                     /product="hypothetical protein"
                     /locus_tag="ODCGKP_00586"
                     /protein_id="gnl|Bakta|ODCGKP_00586"
                     /translation="MTTLIDSHLRQTRQEEQTLYDHLLYCVQTETPEELIERFRRLFIG
                     GRDYQPMEVREALEEIACIKGIEDEFNLILNRCCHILINRWQLQPNTRWAIPELVELFD
                     YVPPLGTLKARGARRLRQLVRDFRETEQFLTLQRLARIIQNTIEEKGKLRPRIPERDSN
                     LVGTLINRYPYLYEHCLLSQDSSYEHQQTVRYIRDQLQQQFELDLSQYVMYQVRTAQHK
                     KIIKPRKQRIIQPVTNPTLLSDRELGFALRQFIGKTQGQYTHRESAQLFLSRSLKASSY
                     RRFKDDLYEYLINSIDSKYGNQKFNQKLYEQLKNTLPRYDLQKPNSTLILRTSSHLLNF
                     LVVESSQRPNHYIFVDLVTNLGATKTIVLLLKITLLCQQIKPHLEKRFSILFNHYEAST
                     EDGVPWLVQSMENMHIALSVHFGSVDLSYLKHLF"
                     /codon_start=1
                     /transl_table=11
                     /inference="ab initio prediction:Prodigal:2.6"
                     /inference="similar to AA
                     sequence:UniRef:UniRef90_UPI00232B0B50"
     gene            complement(675886..676074)
                     /locus_tag="ODCGKP_00587"
     CDS             complement(675886..676074)
                     /db_xref="SO:0001217"
                     /db_xref="UniRef:UniRef50_UPI00333745CF"
                     /product="adenylate/guanylate cyclase domain-containing
                     protein"
                     /locus_tag="ODCGKP_00587"
                     /protein_id="gnl|Bakta|ODCGKP_00587"
                     /translation="MNVASRMEMLGIDGKSQVTENTYQLLKDQFQFEKRGKIPVKGKGE
                     MPVYFLTGTQHNVICDL"
                     /codon_start=1
                     /transl_table=11
                     /inference="ab initio prediction:Prodigal:2.6"
                     /inference="similar to AA
                     sequence:UniRef:UniRef50_UPI00333745CF"
     gene            676247..676861
                     /locus_tag="ODCGKP_00588"
     CDS             676247..676861
                     /db_xref="SO:0001217"
                     /db_xref="UniRef:UniRef50_A0A4Q7E4T0"
                     /db_xref="UniRef:UniRef90_A0A6P0JY03"
                     /product="Helix-turn-helix domain-containing protein"
                     /locus_tag="ODCGKP_00588"
                     /protein_id="gnl|Bakta|ODCGKP_00588"
                     /translation="MQYTHRLRQLMVRVEINSFAALSRVAGVSRWQVQQVRRGKITQMR
                     VENVAKLAKALRLSVSEFLGEFLETEETPQGEIIALQQECDRLSQQLQNQQETLLEQFH
                     QSSLQVLESWLLQWPTAVKATEKNPQLPASRLIPLVNPINTLMEQWEVEAIASVGEECP
                     YNPQEQELMEGTAQPGETVRVRYVGYRYRGKLLYRARVSPV"
                     /codon_start=1
                     /transl_table=11
                     /inference="ab initio prediction:Prodigal:2.6"
                     /inference="similar to AA
                     sequence:UniRef:UniRef90_A0A6P0JY03"
     gene            677899..678669
                     /locus_tag="ODCGKP_00589"
     CDS             677899..678669
                     /db_xref="EC:1.14.99.63"
                     /db_xref="EC:1.14.99.64"
                     /db_xref="KEGG:K09836"
                     /db_xref="SO:0001217"
                     /db_xref="UniRef:UniRef50_A0A6P0JT12"
                     /db_xref="UniRef:UniRef90_A0A6P0JT12"
                     /product="Beta-carotene ketolase"
                     /locus_tag="ODCGKP_00589"
                     /protein_id="gnl|Bakta|ODCGKP_00589"
                     /translation="MSSTETQTRPTGMQGVLATVQQDWLGIMFGVLIITLAVSTCVALL
                     LSDLSEIPPWAIAVAVFCRIFLQTGLFITAHDAIHGSVCPTNRYINDTIGAIASFCYAL
                     FLYNFLKEKHHQHHATPSTAKDPDYYPNLENNPFLWYVRFMFGYMQNTQRWILLIGMTA
                     TFHGLHFLFDIPYTNLMLFWAIPMFASSFQLFFFGIFLPHRRPSQGFTNSHRAKSLYFS
                     EFWSFIACYHFGYHWEHHEYPHLPWYRLPEAIRG"
                     /codon_start=1
                     /transl_table=11
                     /inference="ab initio prediction:Prodigal:2.6"
                     /inference="similar to AA
                     sequence:UniRef:UniRef90_A0A6P0JT12"
     gene            678809..680491
                     /locus_tag="ODCGKP_00590"
                     /gene="ribBA"
     CDS             678809..680491
                     /db_xref="EC:3.5.4.25"
                     /db_xref="EC:4.1.99.12"
                     /db_xref="GO:0003935"
                     /db_xref="GO:0008686"
                     /db_xref="KEGG:K14652"
                     /db_xref="SO:0001217"
                     /db_xref="UniRef:UniRef50_P74104"
                     /db_xref="UniRef:UniRef90_UPI00232D95BB"
                     /product="bifunctional 3,4-dihydroxy-2-butanone-4-phosphate
                     synthase/GTP cyclohydrolase II"
                     /locus_tag="ODCGKP_00590"
                     /protein_id="gnl|Bakta|ODCGKP_00590"
                     /translation="MFDSPHYPCHFDSIDAALADYKAGRPVVVVDDEHRENEGDLICAA
                     QFATPDMINFMAVEARGLICLSMTGERLDQLDLPLMVTKNTDPNQTAFTVSIDAAPHWG
                     VTTGISADDRAKTIQVAINPAAKPEDLRRPGHIFPLRAKTGGVLKRAGHTEAAVDLSRL
                     SGLYPAGVICEIQNPDGSMARLPELDKYAKKHDLKLITIADLISYRLEHDRFVYREAVS
                     RFPSQFGNFTLYAYRNVLDNSEHIAIVKGDLKEFQDNPVMVRMHSECLTGDALGSLRCD
                     CRMQLQTALKMIESHGLGVVVYLRQEGRGIGLVNKLKAYSLQDMGLDTVEANERLGFPA
                     DLREYGMGAQMLNDLGVNKIRLITNNPRKIAGLKGYGLEIVDRVPLLIEATDYNSEYLA
                     TKAEKLGHLLLQTYLITVGVQWDETVQTVRQRYDLLEQLRELAESVNLVLQEEARPVAI
                     ALFSKPSLVIHLGFDQANLARPDWYKDKQHPYLEAIGQILDTLTTWPQVNRLEFLFSQG
                     HDPMTNLQVHLSRQSYPLDKPPSSVCPHWETQTIYSFVRHEVM"
                     /codon_start=1
                     /transl_table=11
                     /inference="ab initio prediction:Prodigal:2.6"
                     /inference="similar to AA
                     sequence:UniRef:UniRef90_UPI00232D95BB"
                     /gene="ribBA"
     gene            complement(680766..683717)
                     /locus_tag="ODCGKP_00591"
     CDS             complement(680766..683717)
                     /db_xref="SO:0001217"
                     /db_xref="UniRef:UniRef50_A0A845X7P9"
                     /product="histidine kinase"
                     /locus_tag="ODCGKP_00591"
                     /protein_id="gnl|Bakta|ODCGKP_00591"
                     /translation="MSNSRLALTPLLRSVPVCPETTDLNGVWQLFQNSGEPLLVVVTPD
                     EKPLGVLQREQVLPEETVYREQAASSALETHLPEKADLPDCLPSEPWHTRIQSLPLLPE
                     TVEVQELNRLLESQSVSPHLPYLVVVNSQGKYRGLLDSWQLLQLQMQYTAPFPQTILET
                     TETTLESLTHLLEQLPIPLMVQNNQGQVVQQNRTWQEQIGTEGVRAESSLTANSDVTSS
                     QETWLSRWCNTQGQETAAAADLNAPQSLPPSDASAYENRKTADLPQPNNKVWQFVKLPL
                     KLTLSEQRKDADVQFPLWLVLATDVTEQRQLCKELTAKNADLVQLNRLKDEFLSCISHE
                     LKTPLTAVLGLSSLLKDQKLGELNSRQSRYAQLIYQSGRQLMSVVNDILDLTRLETGQL
                     QLTLEPVDLYTVCDRAYQQTVQQLTPSDQDDSPDPENIEFQLEIEPGLQTIVADELRLR
                     QMLIHLLENAIKFTPAGGKIGLKVNSWQGWIDFTVWDTGIGIPESSQHLIFQKFQQLES
                     PLTRQFEGTGLGLVLTQRLARAHGGDISFISKVGKGSKFTLLLPPSPPNQGDQTVDPSA
                     PRHPHHLALIVEAVPQYIENLTGQLQKMGYRVIIARSGTEALEKARQVQPRVIFLNPLL
                     PLLSGWDVLTLLKADPKTQDIPVLVTATRAEQQQAKQNGADGFLSLPVKKSLLRDRLAQ
                     LRLKTQFTQKHLTILSLTPQETYHPDATYLAVDEFGMAVSQQMSPLNYRILEADDLEQA
                     AILARVWQPNVLLLNGKNLQHPENFVRSLAQYRPLTQLPLVTLDAKITEVATRFADLSV
                     FPCLIPLDETHLTILLQVMRVAAGITPQPNLLITGNSPVLPRQTLIREVDFTQQPPTGE
                     NFIHALTQYLQTAGFQSLLSQSWAEIHNQIRNHTVDLLILNLEDGEYTPQWITGLQELL
                     EIATPPILVLDHRKTASHNSGLDSLLAELATHHLVCNGQDMTELLEYINQVVG"
                     /codon_start=1
                     /transl_table=11
                     /inference="ab initio prediction:Prodigal:2.6"
                     /inference="similar to AA
                     sequence:UniRef:UniRef50_A0A845X7P9"
     gene            684154..685164
                     /locus_tag="ODCGKP_00592"
                     /gene="kaiA"
     CDS             684154..685164
                     /db_xref="SO:0001217"
                     /db_xref="UniRef:UniRef50_P74644"
                     /product="Circadian clock oscillator protein KaiA"
                     /locus_tag="ODCGKP_00592"
                     /protein_id="gnl|Bakta|ODCGKP_00592"
                     /translation="MNSQLSICVYAKTQNVTNALKTLLSDTSRSEELSASPARTPTDTS
                     PEAFTERYQFHYFNQQSEFLHFVEGHKEEIDCLILQNVESELGILNHLYEQGILLPVVI
                     IEPKHSANQNSANQNVEENDPQALTHNATHYLYHTGEVWLLSNQLEQIATAIDNAIARF
                     LQLAPSSNFSLPSPPAQPHQEQSKQNFLMLQQRRLADKLKERLGYLGIYYKRNPQDFYR
                     NLPPQDKKQLRGELKDEYREILINYFTPDYPLNPLIDQFVNHAFFADISVSQILEIHME
                     LIDAFAQQLKLEGRSEEILLDYRLALIDIIAHLCEMYRRSIPRDNIPFELFAANE"
                     /codon_start=1
                     /transl_table=11
                     /inference="ab initio prediction:Prodigal:2.6"
                     /inference="similar to AA sequence:UniRef:UniRef50_P74644"
                     /gene="kaiA"
     gene            685215..685517
                     /locus_tag="ODCGKP_00593"
                     /gene="kaiB"
     CDS             685215..685517
                     /db_xref="SO:0001217"
                     /db_xref="UniParc:UPI0013B8B91C"
                     /db_xref="UniRef:UniRef100_A0A6P0JT02"
                     /db_xref="UniRef:UniRef50_Q7V5W6"
                     /db_xref="UniRef:UniRef90_K9XPF4"
                     /product="circadian clock protein KaiB"
                     /locus_tag="ODCGKP_00593"
                     /protein_id="gnl|Bakta|ODCGKP_00593"
                     /translation="MSASKKTYVLKLYVAGNTPNSARALKTLKNILEQDFQGVYALKVI
                     DVLKNPQLAEEDKILATPTLSKVLPPPVRKIIGDLSDREKVLIGLDLLYEEISDN"
                     /codon_start=1
                     /transl_table=11
                     /inference="ab initio prediction:Prodigal:2.6"
                     /inference="similar to AA
                     sequence:UniRef:UniRef100_A0A6P0JT02"
                     /gene="kaiB"
     gene            685567..687129
                     /locus_tag="ODCGKP_00594"
                     /gene="kaiC"
     CDS             685567..687129
                     /db_xref="EC:2.7.11.1"
                     /db_xref="GO:0000287"
                     /db_xref="GO:0003677"
                     /db_xref="GO:0004674"
                     /db_xref="GO:0005524"
                     /db_xref="GO:0006355"
                     /db_xref="GO:0042752"
                     /db_xref="SO:0001217"
                     /db_xref="UniRef:UniRef50_Q79PF4"
                     /db_xref="UniRef:UniRef90_A0A6P0JUH9"
                     /product="circadian clock protein KaiC"
                     /locus_tag="ODCGKP_00594"
                     /protein_id="gnl|Bakta|ODCGKP_00594"
                     /translation="MALPNSNQQPAPENRRRGVQKIRTLIEGFDEISHGGMPIGRTTLA
                     SGTSGTGKTLLAIQFLYNGIIHLGEAGIFVTFEESPTDIITNARSFGWDLQALIDDGKL
                     FILDASPDPEGQEVVGNFDLSALIERIQYAIKKYKAKRVSIDSVTAVFQQYEGASVVRR
                     EIFRLVARLKQISVTSIMTTERVEEYGPVARFGVEEFVSDNVIILRNVLEGERRRRTIE
                     ILKLRGTTHMKGEYPFTITKDGINIFPLGAMRLTQRSSNIRISSGVKTLDEMCGGGFFK
                     DSIILATGATGTGKTLLVSKFLQEGCHQGERAILFAYEESRAQLSRNANSWGVNFEEME
                     RKGLLKLLCTYPESAGLEDHLQMIKSEIEEFKPARIAIDSLSALARGVTNNAFRQFVIG
                     VTGYAKQEEITGFFTNTTDQFMGSNSITESHISTITDTIIMLQYVEIRGEMSRAINVFK
                     MRGSWHDKGIREYTISSAGPEIRDSFRNYEGIISGSPTRIAVDEKSELSRIVRGVRDKS
                     KDE"
                     /codon_start=1
                     /transl_table=11
                     /inference="ab initio prediction:Prodigal:2.6"
                     /inference="similar to AA
                     sequence:UniRef:UniRef90_A0A6P0JUH9"
                     /gene="kaiC"
     gene            complement(687224..687856)
                     /locus_tag="ODCGKP_00595"
                     /gene="ruvA"
     CDS             complement(687224..687856)
                     /db_xref="EC:3.6.4.12"
                     /db_xref="GO:0003678"
                     /db_xref="GO:0006281"
                     /db_xref="GO:0006310"
                     /db_xref="GO:0009378"
                     /db_xref="GO:0009379"
                     /db_xref="SO:0001217"
                     /db_xref="UniRef:UniRef50_P73554"
                     /db_xref="UniRef:UniRef90_UPI00232A834C"
                     /product="Holliday junction branch migration protein RuvA"
                     /locus_tag="ODCGKP_00595"
                     /protein_id="gnl|Bakta|ODCGKP_00595"
                     /translation="MISYLRGTAIAIVKNLSNRFLLTLEVQGVGYEVQIPSRFVRQITL
                     NEEVQVFTHQQVRDDFIILYGFSTAPERDLFRHLISVSGIGAQLAIVLIDTLGLTDLVQ
                     AIVTGNTKLLVKSPGVGKKTAERISLELKTKLAQWRQEAGVPSLPSHVAPSPQVQEDVE
                     MTLLALGYEFEEIQQALSALSQDNLMLKNPSPEDWIRNAISWLSDNG"
                     /codon_start=1
                     /transl_table=11
                     /inference="ab initio prediction:Prodigal:2.6"
                     /inference="similar to AA
                     sequence:UniRef:UniRef90_UPI00232A834C"
                     /gene="ruvA"
     gene            complement(687880..688440)
                     /locus_tag="ODCGKP_00596"
     CDS             complement(687880..688440)
                     /db_xref="SO:0001217"
                     /db_xref="UniRef:UniRef50_U5QR37"
                     /db_xref="UniRef:UniRef90_A0A6P0JSC2"
                     /product="Orotate phosphoribosyltransferase"
                     /locus_tag="ODCGKP_00596"
                     /protein_id="gnl|Bakta|ODCGKP_00596"
                     /translation="MSETPLRQQLLDLLLRYAYKEGDFVLSSGQKSSYYINGKEVTLRA
                     EGALCLGKLLLARLPQGTQAVAGLTLGADPLVTAVSVVSALENCPVEALIVRKEAKGHG
                     TQAYLEGPRLPEGAKVVVLEDVVTTGKSAMQAVERLRDAGYTVQQVLAIVDREQGGREF
                     YAAQGLDFESLFTISDLKQEKNR"
                     /codon_start=1
                     /transl_table=11
                     /inference="ab initio prediction:Prodigal:2.6"
                     /inference="similar to AA
                     sequence:UniRef:UniRef90_A0A6P0JSC2"
     gene            688567..688680
                     /locus_tag="ODCGKP_00597"
     CDS             688567..688680
                     /product="hypothetical protein"
                     /locus_tag="ODCGKP_00597"
                     /protein_id="gnl|Bakta|ODCGKP_00597"
                     /translation="MAQVVLAPQVKSEILRLSQNRYIEAQLLEEFAYLVVK"
                     /codon_start=1
                     /transl_table=11
                     /inference="ab initio prediction:Prodigal:2.6"
     gene            688686..688910
                     /locus_tag="ODCGKP_00598"
     CDS             688686..688910
                     /db_xref="SO:0001217"
                     /db_xref="UniRef:UniRef50_A0A0T7BZW6"
                     /product="Periplasmic or secreted lipoprotein"
                     /locus_tag="ODCGKP_00598"
                     /protein_id="gnl|Bakta|ODCGKP_00598"
                     /translation="MPRKIRELKAQIAREGFVYLPKRGKGSHERWQHPLLKKTLTISGQ
                     NGDDVPPYLEKQLAKLLTELETLQEDEDT"
                     /codon_start=1
                     /transl_table=11
                     /inference="ab initio prediction:Prodigal:2.6"
                     /inference="similar to AA
                     sequence:UniRef:UniRef50_A0A0T7BZW6"
     gene            688907..689125
                     /locus_tag="ODCGKP_00599"
     CDS             688907..689125
                     /db_xref="SO:0001217"
                     /db_xref="UniRef:UniRef50_K9R6Q6"
                     /product="HicB-like antitoxin of toxin-antitoxin system
                     domain-containing protein"
                     /locus_tag="ODCGKP_00599"
                     /protein_id="gnl|Bakta|ODCGKP_00599"
                     /translation="MNRYSMIVQWSDEDQLFLVTIPEFTERVVMPCTHGKNREEAIRNG
                     EEVIEMYLEAWEAEGEPIPEPKTVQVA"
                     /codon_start=1
                     /transl_table=11
                     /inference="ab initio prediction:Prodigal:2.6"
                     /inference="similar to AA sequence:UniRef:UniRef50_K9R6Q6"
     gene            complement(689186..689899)
                     /locus_tag="ODCGKP_00600"
     CDS             complement(689186..689899)
                     /db_xref="SO:0001217"
                     /db_xref="UniRef:UniRef50_A0A6P0JZ47"
                     /db_xref="UniRef:UniRef90_A0A6P0JZ47"
                     /product="Aspartyl protease"
                     /locus_tag="ODCGKP_00600"
                     /protein_id="gnl|Bakta|ODCGKP_00600"
                     /translation="MKFRVFAIASFVSSLALLLPRVGLAQTDLNQVLQQAICQQNWPEA
                     IRAIEEIKRLAPQQASRLTVYQSRLQTLANRGVYVEDWTCSDGGLPSSSQATATTPTSG
                     GDSQGQVYEIPILARMSGIPVVEVTFNGSETYKMLFDTGASKTKILPSMARQLNLQAQG
                     RGVVAVADGRFVPVNVGQVDTLSVGSLTTQNIEVMYTDELADIGMGGMGLLGQNVFGRF
                     DVTIKENVIELRERV"
                     /codon_start=1
                     /transl_table=11
                     /inference="ab initio prediction:Prodigal:2.6"
                     /inference="similar to AA
                     sequence:UniRef:UniRef90_A0A6P0JZ47"
     gene            complement(689964..691922)
                     /locus_tag="ODCGKP_00601"
     CDS             complement(689964..691922)
                     /db_xref="SO:0001217"
                     /db_xref="UniRef:UniRef50_A0A929FD69"
                     /product="Adenylate/guanylate cyclase domain-containing
                     protein"
                     /locus_tag="ODCGKP_00601"
                     /protein_id="gnl|Bakta|ODCGKP_00601"
                     /translation="METKFSLLSRLAKQMQNSFPDWTGVKVVAIATLAVGGSLLGIRHW
                     GGLEGRELALYDRMVRLNHHADPDPRLFVIGITEKDLRQQQKWPFSDATIAQLLQRLQA
                     LDPAVIGLDLYRDFPIPPGHSALVEQLQAPNVITIRNIDTLAGTPAPPASPPEQVGFNM
                     LPIDTDNVLRRNLVFADSPQGTTLFSFSLRLALFYLEKQGITPQVAEEYAEEGYLQLGE
                     AVFLPLQPDSGGYQTLDAKGYQILLRYRNHEKLAPEISLTEALSGELKREWVQDKIVLI
                     GSRAPSLQDRFLTPYSPTLGGDAKMPGVIVHGQMVSQLLDAATGERPLFWFWPAQYEMV
                     WLFTWTLIGGILGWQLRHPIALLSGMGGGLLVLGGMAYAVFTASGWIPLAAPSLGFLIT
                     AGVVVTYQSYDDYRRQQIVMKLLGQNTSPEIAEALWRGRDHLLKAGRLPGIKLTATMLF
                     LDIKGFSTVSEKMTPEQLLDWLNEILGEITTEVLSREGIINKFTGDGVMAVFGVPLSRL
                     HKEEVKRDAENAVVCALAISDRLEAINQRCLQQGLPTLQMRIGIFTGPVVVGSLGGKDR
                     LEYGVLGDSVNTAARLESCEKHRQPVDCRILIAKETLVYLSERFPVEAWGLIALKGKEH
                     LVDVYRVLTQQDQAVSS"
                     /codon_start=1
                     /transl_table=11
                     /inference="ab initio prediction:Prodigal:2.6"
                     /inference="similar to AA
                     sequence:UniRef:UniRef50_A0A929FD69"
     gene            692186..693499
                     /locus_tag="ODCGKP_00602"
     CDS             692186..693499
                     /db_xref="SO:0001217"
                     /db_xref="UniRef:UniRef50_A0A0G4ETT0"
                     /db_xref="UniRef:UniRef90_A0A6P0JVH0"
                     /product="Folate/biopterin family MFS transporter"
                     /locus_tag="ODCGKP_00602"
                     /protein_id="gnl|Bakta|ODCGKP_00602"
                     /translation="MVVSASGLEKVKDSVTEKIFLGNKPSPELFAILTIYFVQGILGLS
                     RLAVSFFLKDDLGLSPAQTSALVGVAALPWVIKPLFGFLSDGFPLGGYRRRPYLIVSGI
                     LGAIAWIALATVVQTAWAATLVILLSSLSIAISDVIADSLVVERVRKESVGEAGSLQSL
                     TWGTSALGGIITAYLSGWLLEVFATTTIFLITATFPLVVTAVAWMITEDPVNSQDHTAL
                     SNIKGQIQNLWGAIRQKSIWLPTLFIFFWQATPNSETALFYFTTNELGFEPEFLGRLRL
                     VTSIASLVGIWIYQRFLREVPFRIILGWTTVLASALGMTTLILVTHANRAIGIDDHWFS
                     LGDNLILTVMGQVAFMPVLVLSARLCPAGVEATLFALLMSIWNLAGLLSQEFGALLTHL
                     LGVTEQNFENLWLLVIVTNLSTLLPLPFLHWLPKKEDV"
                     /codon_start=1
                     /transl_table=11
                     /inference="ab initio prediction:Prodigal:2.6"
                     /inference="similar to AA
                     sequence:UniRef:UniRef90_A0A6P0JVH0"
     gene            693751..695229
                     /locus_tag="ODCGKP_00603"
     CDS             693751..695229
                     /db_xref="SO:0001217"
                     /db_xref="UniRef:UniRef50_P74334"
                     /product="Apocarotenoid-15,15'-oxygenase"
                     /locus_tag="ODCGKP_00603"
                     /protein_id="gnl|Bakta|ODCGKP_00603"
                     /translation="MQTVSNPTQPYNIKDWQRGYESQRQEAAYWIENIEGTVPTDLNGT
                     LFRNGPGLLDINGQPIQHPFDGDGLVCAFTFDRGRVYFRNRYVRTAGFIQEQQMGQICY
                     RGVFGTDKPGGWLANAFDFQVKNIANTNVIYWGEKLLALWEAGQPYRLDPVTLKTLGID
                     RLDGILGKKDAFAAHPWVDPHCEMDGGDPCLVNFSLDVGLSTQINLYEISPQGELKRQQ
                     TQTTPGFAFIHDFAITPHYCIFFQNPVSFNPLPFVLGMRGAAECIKYNPKQPTRVLIIP
                     RDPHSGESMKTLEVDAGFVFHHGNAFEREEQTLVVDSICYPSFPEVDPDMDFRNVDFEA
                     LEPGQLWRFTLDLQGESVTRELLSSRCVEFPALHPNQVGRNYRYLYMGTAHNQRGNAPL
                     QGILKIDLHTQQQKLYSFAPRGYVGEPIFVPKPGSIEEDAGWLLVMVYDAGQHRSDLVI
                     LDAQQIEQGAIARLHLRYHIPYGLHGSWTPMCFL"
                     /codon_start=1
                     /transl_table=11
                     /inference="ab initio prediction:Prodigal:2.6"
                     /inference="similar to AA sequence:UniRef:UniRef50_P74334"
     gene            695299..696783
                     /locus_tag="ODCGKP_00604"
     CDS             695299..696783
                     /db_xref="SO:0001217"
                     /db_xref="UniRef:UniRef50_UPI00232D73BD"
                     /product="glycosyltransferase family 2 protein"
                     /locus_tag="ODCGKP_00604"
                     /protein_id="gnl|Bakta|ODCGKP_00604"
                     /translation="MNFSIVITTYNRLNLLKRAVRSACRQTFPCEVVVVDDCSTDGTQE
                     YMQDLCSQTPQVIYHRNSQNLGHSESVNQGVQIATGDWIKPLDDDDYLAIDCIEVIADA
                     IALRPQAVLCSAQALQVDENERPLYLTYSMGQALVCYIPQEDIHRGMLLEEIPFGTPAQ
                     VAFQRQAFLQSGGWDSSLDANFDDIDSWIKIAQFGDALFINRCLAYRTIWPGGYNQRFS
                     LFTRLKTHILIKRKIYELVHPQYLNTIPPVHHIENYLKLHWSMIALKQGQFRDAAHLAS
                     YAPLSLPAWHLFLRRLQREQSFNHIVPQVYLSYLIHNLRNQENANLSLIQHYGIWRWGF
                     RAWAEGRPLQALKLTSKALFSPTAWRLLFALFLPQTNNPHRVLLHPNHITLLKIFFFLQ
                     KKAPQPLTHVQELHLYLKFRLVELAFRQKKWFYFVQYLLPLTVSIAAWRLLVKLWFWQD
                     HHRQVSPIRKIILVEAHSARILHEKGIDQAISTTDS"
                     /codon_start=1
                     /transl_table=11
                     /inference="ab initio prediction:Prodigal:2.6"
                     /inference="similar to AA
                     sequence:UniRef:UniRef50_UPI00232D73BD"
     gene            696868..697593
                     /locus_tag="ODCGKP_00605"
     CDS             696868..697593
                     /db_xref="SO:0001217"
                     /db_xref="UniRef:UniRef50_A0A1J0AAC5"
                     /product="Glycosyl transferase, WecB/TagA/CpsF family"
                     /locus_tag="ODCGKP_00605"
                     /protein_id="gnl|Bakta|ODCGKP_00605"
                     /translation="MLVSVPTQSVVLQLPVHLCEDYVSWLRSRLWQQQGTHVVTLNSEM
                     AMLADGNPQLTQVIQNAELVIPDGAGVIFYLRLRKQQQRRCPGIELASSLIQTIASEAN
                     PIPLVFYGGAPGVTEQAAIAWQTQYPHLAITPYHGYLNEQEQADFKAFLQATQPRLILV
                     GLGVPRQEFWIAEHRTLCPDAIWIGVGGSFDIWAGVKSRAPAWFCNHNLEWLYRLYQEP
                     WRWRRMLALPKFAWRALVG"
                     /codon_start=1
                     /transl_table=11
                     /inference="ab initio prediction:Prodigal:2.6"
                     /inference="similar to AA
                     sequence:UniRef:UniRef50_A0A1J0AAC5"
     gene            697679..698353
                     /locus_tag="ODCGKP_00606"
                     /gene="ftsE"
     CDS             697679..698353
                     /db_xref="GO:0000910"
                     /db_xref="GO:0005524"
                     /db_xref="SO:0001217"
                     /db_xref="UniRef:UniRef50_A0A6V8MHL1"
                     /db_xref="UniRef:UniRef90_A0A6P0JRE4"
                     /product="cell division ATP-binding protein FtsE"
                     /locus_tag="ODCGKP_00606"
                     /protein_id="gnl|Bakta|ODCGKP_00606"
                     /translation="MVRLHKVSKVYDEENPCLNEINLYLKRGDFLFITGSSGTGKSTLL
                     KLLYGEEQPTSGRIYVNGQNLSKLKGDRLAKFRRQIGVVFQDYKLIPNRTVLENVAFVL
                     QAQGKRKREIERRLLPSLKMVGLAHKADCFPEQLSGGEQQRVSLARAIVGTPPLLLADE
                     PTGNLDHDNALQILRTLLNLNTYGATVIVTTHDTRLAHLSQQPILQLRQGRLYWLKKVG
                     AG"
                     /codon_start=1
                     /transl_table=11
                     /inference="ab initio prediction:Prodigal:2.6"
                     /inference="similar to AA
                     sequence:UniRef:UniRef90_A0A6P0JRE4"
                     /gene="ftsE"
     gene            698619..704144
                     /locus_tag="ODCGKP_00607"
     CDS             698619..704144
                     /db_xref="SO:0001217"
                     /db_xref="UniRef:UniRef50_A0A926XS73"
                     /product="histidine kinase"
                     /locus_tag="ODCGKP_00607"
                     /protein_id="gnl|Bakta|ODCGKP_00607"
                     /translation="MNAEQVQKITGYFILEAKEYLDVIEASVNDLQNTVNDPDRIQEAY
                     RGAHSIKGGAAMLNLESIRFTAHRLEDYFKFLKNDPLQVDQKLETLLKRVYSGLNTLLE
                     KLEETLNLPQEFAENIMGEIRPLFGQVETHLHQLAEGESDSPPQETAKSPTAKTSVPVS
                     KEDLQANVWPIISAITDLKEQDDTPPHREQIKSHCYQLAKLGQHWHCPGWKNLLETAQT
                     AIVYPQNDYASTIQTILDDLKDACRHLLKGEPDAIAPSPQLNALRPQPTPSSDPQGGED
                     TGDDDDFTNLANLFADAASDLDPGWENENQDDLLNLTETDQPPVEAEQDFDDLFNDLEN
                     GDEEITAEINHELEDLFGDETAIAEEELGIIDPKLNEFANTNSDLDQHADLLNVQEESS
                     DHTASPSTAEQPLQSGQEYDSLHHLFGEDFSFEDLEDQTSNGKTESSPPPQAISQDEHF
                     DQDLDDLFSGFDDADSQTFFNDDLGEDAFPTSPSKDTSKDTTADGNGDEFSDLLSISTD
                     DSSTPSWAEESTNDNNLDDLFSQEDELSQEDEAIEASDDLEAFLSGQNMEIGLEAPSEF
                     TTAATSGVGDSLQPDTDEEQAEVDDLEALLSGEPDTDEEQAEVDDLEALLSGEPEAQPS
                     TAASHQGIPPSQAPAVQELNDLFADEDNFDDLAAFFGGEKQEALINVDADPTAETPQPT
                     AEETPQPAAKPQEFAADDDIGYYPRWDELTQLIEQPLDAQAYSVATTVDELAALLESHP
                     PVEAEAATAAEETEAEPRETEPEAAPQRGKGEDDFADVLQLLQQAQQQAGEIPSESTKP
                     RSIKAPRRPNRPKVEATLKVPVRQMDNLSNLVGELVVNRNSLEGDEERLRQFLDNLMHQ
                     VQSLSDVGGRMQDLYERSLLENALLRSRKEYRSQQTGEYVPASAKTDADQSDFDELEMD
                     SFTKFHELAQETIELIVRVRESTSDIQFLVDDIDQVARTLRQVTSQLQEGLTKARMIPF
                     GNTANRLPLAVRRIAPQLNKQANLSLEGQDTLVDKMILEHLSDPLTHLVNNALTHGIEA
                     PEVRLAAGKPQAGRIKVAALQQGNQTVISVSDDGAGIDPTRVKNKALQKGLITKGQIEN
                     LSNIEIYDLLFHPGFSTKDTADNFAGRGVGLDVVRTSINEIRGNVTIDSKLGQGTTFTI
                     RLPLTLSICKALCCVSENASIAFPLDGVEDMFDLPQQKLQRNAQGQLCVPWHDSLLPHT
                     ELSELLSYNRRLGRSNLYGGKREENIVPIVVLRGAGNYVAVSVDRVVGEQEIVIKQLQG
                     PIPKPPGIAGATVQGDGKIMAIADVLELVEISQGRIRKDMTSSLWPTSAPASDVEKASP
                     RNESIVLIVDDSITVRELLSMSFSKAGYRVEQARDGQDAWDKLRSGMPCDIVFCDIEMP
                     RVDGLDFLGRLQKEEDLSHIPVAMLTSRGADRHRQVAAELGASGYFTKPYLEDVLLDAA
                     ERMLAGEVLLAGSTRPSRPAPKKAEKAPEPAPEPPPEPVESTDEEAYPTLIQEASTPPA
                     PSGPPAQPTVLIVDDSVTVRSLLSMTFENAGYAVEQARDGKDAFKQLQEGLRPDIALFD
                     IEMPKMDGLELLGNLQQDEQLWRIPVAMLTSRGAERHRKLAAERGACGYFTKPYVEQDL
                     LAAVERIRSGEVLLKNSVRPEGITTWGDPPQAAESATTPAEPEATSAPEPEPEPEPDAA
                     PTMIQRPTSNYEPEHRQVLIVDDSVTVRSLLSMTFEKAGYEVEQARDGKDALTKLKAGL
                     TPSLAFLDIEMPKMDGLQLLTSMQEDEDLQHIPVAMLTSRGAKKHKQMAAEKGAKGYFT
                     KPYVEDVLLDAAERLMKGEALLQVEA"
                     /codon_start=1
                     /transl_table=11
                     /inference="ab initio prediction:Prodigal:2.6"
                     /inference="similar to AA
                     sequence:UniRef:UniRef50_A0A926XS73"
     gene            704266..704952
                     /locus_tag="ODCGKP_00608"
     CDS             704266..704952
                     /db_xref="SO:0001217"
                     /db_xref="UniRef:UniRef50_A0A9D9KAV5"
                     /product="Type IV pilin-like G/H family protein"
                     /locus_tag="ODCGKP_00608"
                     /protein_id="gnl|Bakta|ODCGKP_00608"
                     /translation="MVFQQTKLQLGFASLASLLLAAGCGNTGQDGSNWAGTWELKDPQT
                     QDTVSVILTEEGEAYINSPLAPEDEDTPQYLQLPLERISDEAALPDNAEVVTLEELAEQ
                     SRGEARQNEGRNSLGALARAQQAYHLENQSFAQSLEELQLRLPSETDNYQYEIVSVNEQ
                     EVYMTATAKQEELKSFATLVYTDNSGENPMTQVVFCATDDASQTAPAQPEASESGGNCP
                     SGSSQL"
                     /codon_start=1
                     /transl_table=11
                     /inference="ab initio prediction:Prodigal:2.6"
                     /inference="similar to AA
                     sequence:UniRef:UniRef50_A0A9D9KAV5"
     gene            complement(705188..706258)
                     /locus_tag="ODCGKP_00609"
     CDS             complement(705188..706258)
                     /db_xref="SO:0001217"
                     /db_xref="UniRef:UniRef50_T2JMS8"
                     /product="Acyl-CoA dehydrogenase"
                     /locus_tag="ODCGKP_00609"
                     /protein_id="gnl|Bakta|ODCGKP_00609"
                     /translation="MPRKAYLAPHLSLDAIRDKYQKTDEPVEKRRWQILWKIALGWTVK
                     NTAIAVGVSYQYAHKVLAQYNQEGASGLKNKRKNRKTHKRGKDPLLNEEQFESLTERLK
                     ERPADGGIWTGPKVARWIEKETGREKVWNQRGWDYLKKCNYSWQRPRPKHREGDAKAQE
                     EFKRNLPLKVKEIEKRYPESKIEVYFFDEHRVGLQPILCRVWAEVGSQPIALIKPRYEW
                     LYVYSFVNPKTGKTYWYLLPRVNVKWFNLALETFAQEVGVSPDKKVIIVLDNAGWHRSK
                     KVNCPEGIFLEFLPPYSPELQPAERLWKLVDEALANQNFETLDDLEDRLVERCCVLQTM
                     SHEICNLTNYHWLDFA"
                     /codon_start=1
                     /transl_table=11
                     /inference="ab initio prediction:Prodigal:2.6"
                     /inference="similar to AA sequence:UniRef:UniRef50_T2JMS8"
     gene            complement(706354..707424)
                     /locus_tag="ODCGKP_00610"
     CDS             complement(706354..707424)
                     /db_xref="SO:0001217"
                     /db_xref="UniRef:UniRef50_T2JMS8"
                     /product="Acyl-CoA dehydrogenase"
                     /locus_tag="ODCGKP_00610"
                     /protein_id="gnl|Bakta|ODCGKP_00610"
                     /translation="MPRKAYLAPHLSLDAIRDKYQKTDEPVEKRRWQILWKIALGWTVK
                     NTAIAVGVSYQYAHKVLAQYNQEGASGLKNKRKNRKTHKRGKDPLLNEEQFESLTERLK
                     ERPADGGIWTGPKVARWIEKETGREKVWNQRGWDYLKKCNYSWQRPRPKHREGDAKAQE
                     EFKRNLPLKVKEIEKRYPESKIEVYFFDEHRVGLQPILCRVWAEVGSQPIALIKPRYEW
                     LYVYSFVNPKTGKTYWYLLPRVNVKWFNLALETFAQEVGVSPDKKVIIVLDNAGWHRSK
                     KVNCPEGIFLEFLPPYSPELQPAERLWKLVDEALANQNFETLDDLEDRLVERCCVLQTM
                     SHEICNLTNYHWLDFA"
                     /codon_start=1
                     /transl_table=11
                     /inference="ab initio prediction:Prodigal:2.6"
                     /inference="similar to AA sequence:UniRef:UniRef50_T2JMS8"
     gene            707829..708584
                     /locus_tag="ODCGKP_00611"
     CDS             707829..708584
                     /db_xref="SO:0001217"
                     /db_xref="UniRef:UniRef50_A0A926S9V2"
                     /product="Galactosyltransferase C-terminal
                     domain-containing protein"
                     /locus_tag="ODCGKP_00611"
                     /protein_id="gnl|Bakta|ODCGKP_00611"
                     /translation="MNTSRFLSLLIPYRHRPQQLQTQLAWLRGQNQAFWDKIEVLLINA
                     EKSCFPWLKDKLKELPIRYFSVPLTGTFHKTKLLNFALKKATGEWVTPYDVDLIPLENT
                     LEQHLEMATQSSRLLISGYRLLCSQMSLPRLSQPYLKKVDIQETLAVAPEDQATAIYKH
                     LWSQERFGVLPFFHRQRVLEIEGWDENFVGWGGEDQDIIERYLADGRYFCRSPELVYIH
                     LHHTQTEQWCETEVIRQNRQYYYDKRTNH"
                     /codon_start=1
                     /transl_table=11
                     /inference="ab initio prediction:Prodigal:2.6"
                     /inference="similar to AA
                     sequence:UniRef:UniRef50_A0A926S9V2"
     gene            complement(708588..709628)
                     /locus_tag="ODCGKP_00612"
     CDS             complement(708588..709628)
                     /db_xref="SO:0001217"
                     /db_xref="UniRef:UniRef50_B4WJ90"
                     /product="M42 glutamyl aminopeptidase superfamily"
                     /locus_tag="ODCGKP_00612"
                     /protein_id="gnl|Bakta|ODCGKP_00612"
                     /translation="MDYDRLFSKITQLVLAHSPSGGEVEVDRLLMQQLEALGVEYWQDR
                     GGNIIIRIAGENREKAIAITAHKDEIGAIVKGIKPGGVVIIRKLGGSFPWVYGEGVVDI
                     LGDRKTISGILSFGSRHVSHESPQKALQENLPLRWQDVWVETKCSNEELYQAGIRPGSR
                     VVVGKHRKLPFRLKDYIASYTLDNKASIAILLALAEQVKSPKPDLYLVASAKEEVGAVG
                     ALYFTQNQPLDALIALEICPLSVEYPIQDNTAPVLLSQDAYGIYDEGLNHELWASANRA
                     NVPVQYATISGFGSDASIAMKFGHVARGVCLGFPTQNTHGYEIAHLGAIANCITILQEY
                     CLTNNP"
                     /codon_start=1
                     /transl_table=11
                     /inference="ab initio prediction:Prodigal:2.6"
                     /inference="similar to AA sequence:UniRef:UniRef50_B4WJ90"
     gene            709842..710027
                     /locus_tag="ODCGKP_00613"
     CDS             709842..710027
                     /db_xref="SO:0001217"
                     /db_xref="UniRef:UniRef50_K9Y8G0"
                     /db_xref="UniRef:UniRef90_UPI00232B8098"
                     /product="hypothetical protein"
                     /locus_tag="ODCGKP_00613"
                     /protein_id="gnl|Bakta|ODCGKP_00613"
                     /translation="MDIAKIRALVERAISDGRLTREERDDIQAAIYSDHKVSPEECELW
                     RQVQEKIWRGELRIGD"
                     /codon_start=1
                     /transl_table=11
                     /inference="ab initio prediction:Prodigal:2.6"
                     /inference="similar to AA
                     sequence:UniRef:UniRef90_UPI00232B8098"
     gene            710002..710955
                     /locus_tag="ODCGKP_00614"
                     /gene="miaA"
     CDS             710002..710955
                     /db_xref="EC:2.5.1.75"
                     /db_xref="GO:0005737"
                     /db_xref="GO:0006400"
                     /db_xref="GO:0052381"
                     /db_xref="SO:0001217"
                     /db_xref="UniRef:UniRef50_Q8GIT6"
                     /db_xref="UniRef:UniRef90_A0A6P0JXZ4"
                     /product="tRNA (adenosine(37)-N6)-dimethylallyltransferase
                     MiaA"
                     /locus_tag="ODCGKP_00614"
                     /protein_id="gnl|Bakta|ODCGKP_00614"
                     /translation="MESYGLAIERSLGLQQNTVPLIVICGATATGKSGLALQLAQEWET
                     SIISADSRQIYRKFDIGTAKPTRVEREVVPHYLVDCYDPTETVTLAEYQEQAQGYIQAL
                     QAATKPPLLVGGTGLYIKSITKGLKIPRVPPQGELRTRLSELGQSQLYAFLVQVDPVAA
                     QKIHPNDQVRTLRALEVYYVTGIPISEQQGENPPNYPILQVGLTCDRAFLEQRIRQRTD
                     TMIEQGFVAEVESLCEKYGADLPLLNTLGYAEIKQYLAGEVSLAEAKALTVQHTRQFAK
                     RQETWFRANPEIVWFNIEDPNYSDRVLDWIMGNGSS"
                     /codon_start=1
                     /transl_table=11
                     /inference="ab initio prediction:Prodigal:2.6"
                     /inference="similar to AA
                     sequence:UniRef:UniRef90_A0A6P0JXZ4"
                     /gene="miaA"
     gene            complement(710967..711740)
                     /locus_tag="ODCGKP_00615"
     CDS             complement(710967..711740)
                     /db_xref="SO:0001217"
                     /db_xref="UniRef:UniRef50_A0A1Z4RTY2"
                     /product="Phytanoyl-CoA dioxygenase"
                     /locus_tag="ODCGKP_00615"
                     /protein_id="gnl|Bakta|ODCGKP_00615"
                     /translation="MSLLDTWVQEILTGKGYVILPDLVEAAEIAEWRSHLLQVATQRRE
                     QGKLKRVGNKERLYGLIYQGTLFQDLITHPQVYAIATAILGNELILGGFSAHLLHRGAT
                     RMGIHVDYPYWGMTPPYPASPILEVQVIWLMEDFTKDNGAPFFVPYSQTWCCPPEPEKF
                     NQQAIQLTGKAGSVIMSHGLCWHDTAANQTSQPRMSLLGNYTPQFIHPLEDNLYGSSPE
                     QLAALNPQLKHLLRHSLKSPKDPIFPLKNILSKIS"
                     /codon_start=1
                     /transl_table=11
                     /inference="ab initio prediction:Prodigal:2.6"
                     /inference="similar to AA
                     sequence:UniRef:UniRef50_A0A1Z4RTY2"
     gene            complement(711776..712510)
                     /locus_tag="ODCGKP_00616"
                     /gene="corA"
     CDS             complement(711776..712510)
                     /db_xref="SO:0001217"
                     /db_xref="UniRef:UniRef50_A0A8J7DY97"
                     /db_xref="UniRef:UniRef90_UPI0023308123"
                     /product="CorA family divalent cation transporter"
                     /locus_tag="ODCGKP_00616"
                     /protein_id="gnl|Bakta|ODCGKP_00616"
                     /translation="MTQKLPPSWSLPDTIKQRFGQRSAGKQRAMEAEGHLLLVLHHAPQ
                     PHQRDRHVVFFWRKPDGSWDASNGGKGLQPLNKHIKAYSQAEVDLQRQYETAQDAEDYF
                     TLLEGMIALRRASKNLHTTLQTAREEIPQDRDIIDFRDGAYEIERSLDLLYENTKNALD
                     FRIAQRAEEQTKLSLKSVESGNRLNILAAIFLPLTALASVFGMNLNSGLEGSTIITFWS
                     IFFLGVVFGFFVFRWVTRGRWW"
                     /codon_start=1
                     /transl_table=11
                     /inference="ab initio prediction:Prodigal:2.6"
                     /inference="similar to AA
                     sequence:UniRef:UniRef90_UPI0023308123"
                     /gene="corA"
     gene            complement(712704..713009)
                     /locus_tag="ODCGKP_00617"
     CDS             complement(712704..713009)
                     /db_xref="SO:0001217"
                     /db_xref="UniRef:UniRef50_Q88J05"
                     /product="Urease subunit beta"
                     /locus_tag="ODCGKP_00617"
                     /protein_id="gnl|Bakta|ODCGKP_00617"
                     /translation="MIPGELLVEAGEIELNAGRETLTVSVANTGDRPIQVGSHFHFFEA
                     NSALHFEREVTKGMHLNIPAGTAIRFEPGDEKEVELVPYTGSREVYGFNGLVNGKC"
                     /codon_start=1
                     /transl_table=11
                     /inference="ab initio prediction:Prodigal:2.6"
                     /inference="similar to AA sequence:UniRef:UniRef50_Q88J05"
     gene            complement(713166..713801)
                     /locus_tag="ODCGKP_00618"
     CDS             complement(713166..713801)
                     /db_xref="EC:1.11.1.24"
                     /db_xref="GO:0008379"
                     /db_xref="GO:0051920"
                     /db_xref="GO:0098869"
                     /db_xref="SO:0001217"
                     /db_xref="UniRef:UniRef50_Q54SE2"
                     /db_xref="UniRef:UniRef90_UPI0002E4ED24"
                     /product="peroxiredoxin"
                     /locus_tag="ODCGKP_00618"
                     /protein_id="gnl|Bakta|ODCGKP_00618"
                     /translation="MALQLGDTVPDFKQSSSEGEISFYDWAGDSWVVLFSHPADYTPVC
                     TTELGEVAKLKPEFEKRNAKVMALSVDDSDSHKGWINDINETQNTTINYPILADADKKV
                     SELYGMIHPNISSNITVRTVFVIDPSKKLRLTITYPPSTGRNFDEILRVIDSLQLTDNY
                     QVATPVNWKDGDDCVVAPSIPTDEAKQKFPKGVNEIKSYLRMTPQPNK"
                     /codon_start=1
                     /transl_table=11
                     /inference="ab initio prediction:Prodigal:2.6"
                     /inference="similar to AA
                     sequence:UniRef:UniRef90_UPI0002E4ED24"
     gene            714227..715969
                     /locus_tag="ODCGKP_00619"
     CDS             714227..715969
                     /db_xref="SO:0001217"
                     /db_xref="UniRef:UniRef50_A0A1U7J4N5"
                     /product="Helicase"
                     /locus_tag="ODCGKP_00619"
                     /protein_id="gnl|Bakta|ODCGKP_00619"
                     /translation="MIPLRQYRRLLGDYLPLTSLRVWGLGVTLLGSIGLQILNPQILGS
                     FIDRVVSGGSADTLMGLAMLFITIAIVKQVLSVLATYFGESVAWTATNALRYDLVHHCL
                     GLDLSFYQSHPPGELLERVDGDVNGISRFFSQLVIYVLGNGILLLGILGILFVENGLAG
                     VSLTLFSLVALVLLLKFRRWAIAPWRTYRQRSAEFFGFIGEHWDGREDIRGNGAVGAVM
                     RRFYGGLQRWLPIYQKARLSSTVLWATSVAVFTVGNAIALLLAAYLWQQKIITIGTAYL
                     IFHYTNLLRQPIEQIRQQLEELQQVEASIHRIEGLFAVRSQLTPQGQQSLPTGALSVSL
                     QGVHFRYETAETEWTLDNLNLALPAGSVLGILGRTGSGKSTLARLLLRFYDPQQGSIWV
                     GNTPIAEVPLQQLRQRVGFVTQDVQLFQATIRDNLTFFNADIQDQQIWAILEQFGLSAW
                     VRSLPQGLDTILGANRRGLSAGEAQLLAFARIFLKSPGLVILDEASSRLDPITEGKIET
                     AVTQLLDNRTGIIIAHRLKTVERAEQILILEQGKILEYGDRITLLNNPSSHYRKLLQTA
                     ETIG"
                     /codon_start=1
                     /transl_table=11
                     /inference="ab initio prediction:Prodigal:2.6"
                     /inference="similar to AA
                     sequence:UniRef:UniRef50_A0A1U7J4N5"
     gene            716118..717905
                     /locus_tag="ODCGKP_00620"
     CDS             716118..717905
                     /db_xref="SO:0001217"
                     /db_xref="UniRef:UniRef50_P72613"
                     /product="ABC transporter"
                     /locus_tag="ODCGKP_00620"
                     /protein_id="gnl|Bakta|ODCGKP_00620"
                     /translation="MTKKTRISLWSFLGQMIAYAPKLYALDTLFWILIFGLPALPGLII
                     REFFNQLTGTSPLNWSAEGLVVLFCAVGVARLAAIFLGRVTKTQHRFLMSSLVRHNLFQ
                     QLLAKPSVDPLSQNRHDSDTTATGKIISYFREDTQRIEDNVVWTNEMVGEVGRAVVSFG
                     ILLSVNAILTLFVLLPLGAIALVIQQTEKRIKQQHYQSRYATQQVTGLIGEIFGAVQAI
                     QLAGAQQSILQRFQVLNDQRHRQMVRDEVLITGINALLENLTEVGTGLILLVAAIAERL
                     PGSIAERLPGSIAQTHNIELLTVGDFALFVYYLAFVTDFLWSIGAFIAISKQTEVAIER
                     MSHLLTPETSHSLVKPHPLYLPPIGGQTPPLPPIPPSPKRIPLQTLEVRHLTYQYPNSH
                     QGIVDLNFTLKRGSFTVITGPVGSGKTTLLQVLLGLLPRQKGTILWNDKPINQPAQFFV
                     PPRSAYTPQVPHLFSYTLADNILLGWETTNLQKALHLAVFEEDVAMMPQGLETVIGTRG
                     MRLSGGQQQRAAATRMFVRYPELIVCDDLSSALDIKTEQTLWSRLFTQQTDQDWTPTCL
                     VVSHRPSVLEYADQVIQLT"
                     /codon_start=1
                     /transl_table=11
                     /inference="ab initio prediction:Prodigal:2.6"
                     /inference="similar to AA sequence:UniRef:UniRef50_P72613"
     gene            718001..718999
                     /locus_tag="ODCGKP_00621"
     CDS             718001..718999
                     /db_xref="SO:0001217"
                     /db_xref="UniRef:UniRef50_A0AAN0YKS3"
                     /product="HTH araC/xylS-type domain-containing protein"
                     /locus_tag="ODCGKP_00621"
                     /protein_id="gnl|Bakta|ODCGKP_00621"
                     /translation="MAIVISQDQYWELLKEAAVLQHSVNTQFEKNWQYNFRLGHGIEKE
                     IWINPQTSLSITNYRSKNALVLKLPEREHCLEFCFYLKGSCNIESLGTVQAGEGFIFSG
                     GIAPKDCLQHPKRDNRLIVSIHMQVDYFNRLISPFITTKDSIAHRLSSSVQDWVYRQSL
                     PTNPTIQLVLQQILNCPYQGITKQLYLEGKVLELISLQIEQVDQEQKLSSPQLLNQDID
                     CIYQASEILLRRLSTPPSLTELAQLVGINDRKLKQGFRTVFGTTVFGYLRDRRLEQAQE
                     LLESGQIQVKDAAKAVGYASPTSFNTAFRKKFGVAPSLYRSQTRKQSVSNG"
                     /codon_start=1
                     /transl_table=11
                     /inference="ab initio prediction:Prodigal:2.6"
                     /inference="similar to AA
                     sequence:UniRef:UniRef50_A0AAN0YKS3"
     gene            complement(719505..720659)
                     /locus_tag="ODCGKP_00622"
     CDS             complement(719505..720659)
                     /db_xref="SO:0001217"
                     /db_xref="UniRef:UniRef50_A0A0M2PVL2"
                     /product="Transposase"
                     /locus_tag="ODCGKP_00622"
                     /protein_id="gnl|Bakta|ODCGKP_00622"
                     /translation="MPRKKRSNQRELQKLKESLKENFQEITDPRVERTKSHKLIDIIGI
                     TLLAVISGASGWVAIETYGKNKEEWLRNLLDLENGIPSHDTFSRVWSRLDPEEVKKSLE
                     KWVKSLLEKLEIQVVSIDGKTVRNSYDREKDQKALQLVQMWSQEHKLLLGQEKVNSKSN
                     EITAIPQLLEALDLKGSLITIDAMATQKGIVEKIVQKDAKYVLALKQNQKKLYQKVVEE
                     FEKESHAEREEWVQVETGHHRVEKRKIQTLSAQKLPKKLREQWSGLTQLVRVEREQTKW
                     NKTHHEVCYYLSNVEKNAESFSEIIRSHWGIENTLHWTLDVTFQEDKSRIRRDNAPENL
                     AIVRRFALNLLNQEKTFKGSNAMKRYSAALNDNYMLTILQSLVN"
                     /codon_start=1
                     /transl_table=11
                     /inference="ab initio prediction:Prodigal:2.6"
                     /inference="similar to AA
                     sequence:UniRef:UniRef50_A0A0M2PVL2"
     gene            720779..721837
                     /locus_tag="ODCGKP_00623"
     CDS             720779..721837
                     /db_xref="SO:0001217"
                     /db_xref="UniRef:UniRef50_A0A0M2PVL2"
                     /product="Transposase"
                     /locus_tag="ODCGKP_00623"
                     /protein_id="gnl|Bakta|ODCGKP_00623"
                     /translation="MRLPCKLIDIIGITLLAVISGASGWVAIETYGKNKEEWLRNLLDL
                     ENGIPSHDTFSRVWSRLDPEEVKKSLEKWVKSLLEKLEIQVVSIDGKTVRNSYDREKDQ
                     KALQLVQMWSQEHKLLLGQEKVNSKSNEITAIPQLLEALDLKGSLITIDAMATQKGIVE
                     KIVQKDAKYVLALKQNQKKLYQKVVEEFEKESHAEREEWVQVETGHHRVEKRKIQTLSA
                     QKLPKKLREQWSGLTQLVRVEREQTKWNKTHHEVCYYLSNVEKNAESFSEIIRSHWGIE
                     NTLHWTLDVTFQEDKSRIRRDNAPENLAIVRRFALNLLNQEKTFKGSNAMKRYSAALND
                     NYMLTILQSLVN"
                     /codon_start=1
                     /transl_table=11
                     /inference="ab initio prediction:Prodigal:2.6"
                     /inference="similar to AA
                     sequence:UniRef:UniRef50_A0A0M2PVL2"
     gene            722338..722880
                     /locus_tag="ODCGKP_00624"
     CDS             722338..722880
                     /db_xref="SO:0001217"
                     /db_xref="UniRef:UniRef50_A0A3D3PHN4"
                     /product="Transposase"
                     /locus_tag="ODCGKP_00624"
                     /protein_id="gnl|Bakta|ODCGKP_00624"
                     /translation="MKYRRAKIPGATYFFTLVTYQRQPLFNQPELVNLLRTTFRHIKQQ
                     HPFTLDAIAILPDHLHCIWTLPPNDADFPKRWQKIKSYFTRHCPLQYHSIPNSSRHKKG
                     EKNIWQRRFWEHKIRDETDFINHVDYIHYNPVKHGLVQSPKNWPYSSFHYYVRDGAYPI
                     DWGATQDLKFAPTIGNE"
                     /codon_start=1
                     /transl_table=11
                     /inference="ab initio prediction:Prodigal:2.6"
                     /inference="similar to AA
                     sequence:UniRef:UniRef50_A0A3D3PHN4"
     gene            723250..725736
                     /locus_tag="ODCGKP_00625"
     CDS             723250..725736
                     /db_xref="SO:0001217"
                     /db_xref="UniRef:UniRef50_A0AAN0YKC7"
                     /product="TonB-dependent receptor"
                     /locus_tag="ODCGKP_00625"
                     /protein_id="gnl|Bakta|ODCGKP_00625"
                     /translation="MVIASPAFAQVQSVTDIQIIETETGLEIVLETAGDESLNPFITQE
                     GTSIIADIPNAQLTVSGGEFSQLNPIPGITEITAVNLGPNSIQVRITGETALPQAEVIP
                     SPEGLVLNVMTAMGDSEEVEVIELVVTATRTEEDPLDVPRSVTTIDRQQIEDQTATSNN
                     VADIIARLVPGLGPPNLSNRANAQTLRGRDFSVLIDGIPQRSNRSPNVQLEYIDPDSIE
                     RIEVVSGPTAIYGAEATGGVINIITREPTEDQFRSTFDFGFNNLAIGNLQEDSIGYGLR
                     YGISGKQGNTDYRLSLDYETTGNFFDAEGDLIPTDNRTLDNTESIGILGKFGVNLDEQQ
                     RLEFNLTYNRDDRDIEVLPVTNPDPDGKTLATRQTIEFEGDTTDPEIRSLSTYLSYTHD
                     NLFLNSEVGFNLYYRNSFQSGIPSDARGDFFFDAIVLSHAEEEAFGGQLQIDTPLSESA
                     DLLWGADFEWQRNGASITEEADPTAFDNRGIFQTVNQYNNLAPAYDLNSLGLFGQLQWD
                     VSDAFILSGGMRYDRFGFSVDEYVTFYDDNFNRFFDPGFNEAEATIAGGERTFDSTVFN
                     VGTVYKVTPELSAFANFSQGFSVPRFLSFLGFPPTPSSFTIDGSIDDLQPQKVNQYEIG
                     LRGRWDTVQFALAGFYNTSELGARLVENDRGILTLQRAPERIYGVEASVDWQPTETWQL
                     GSVFSWNEGESDPDDDGDFQPLNSFSIQPVKLTAYVQHQTTPGWSNRLQLLYVGNRDRA
                     FESLNDRGDPIDPAPIEGYFTVDYISNIALGGGTLQIGVQNLFDNQYSSVFSQALRASN
                     LAEPGRTLTINYRLTW"
                     /codon_start=1
                     /transl_table=11
                     /inference="ab initio prediction:Prodigal:2.6"
                     /inference="similar to AA
                     sequence:UniRef:UniRef50_A0AAN0YKC7"
     gene            725743..726759
                     /locus_tag="ODCGKP_00626"
     CDS             725743..726759
                     /db_xref="SO:0001217"
                     /db_xref="UniRef:UniRef50_A0AAN0YKB5"
                     /product="Fe/B12 periplasmic-binding domain-containing
                     protein"
                     /locus_tag="ODCGKP_00626"
                     /protein_id="gnl|Bakta|ODCGKP_00626"
                     /translation="MFKLIRAFAQRLRKRIAQYLPRRIVLALLTFCLITSCTHSPSVES
                     NSPTDCRLIDHAMGETCVPLQPQRLLALGGTTLESVLVMDVQPLASQTDVLPYLEGKLE
                     DIEILGWPLNLERVVALQPDLIIGSANGQEQDTYNLLSQIAPTVLANDETSGDWKAVVQ
                     FVGEVLGKPDAAEQVLANYQQRLDTFQGQMGEKREEIEVSVVRLYPDKINIYLKDSFIG
                     TILADAGLGRPPAQQLGRDRALAKFGNPIQMSISKEHLAAADGDVIFLITYSPQSQREQ
                     ELQTKLKELQADPLWSQLNAVQQKQVYPVGSHWIVSGPLAAQAVIDDLFQYLPLRRH"
                     /codon_start=1
                     /transl_table=11
                     /inference="ab initio prediction:Prodigal:2.6"
                     /inference="similar to AA
                     sequence:UniRef:UniRef50_A0AAN0YKB5"
     gene            726867..727292
                     /locus_tag="ODCGKP_00627"
                     /gene="psbU"
     CDS             726867..727292
                     /db_xref="SO:0001217"
                     /db_xref="UniRef:UniRef50_Q8YXJ7"
                     /db_xref="UniRef:UniRef90_A0A6P0JST3"
                     /product="photosystem II complex extrinsic protein PsbU"
                     /locus_tag="ODCGKP_00627"
                     /protein_id="gnl|Bakta|ODCGKP_00627"
                     /translation="MKRLAYLLVVLVLALGYLGGFTQQPAQAGVLDQGMFSTPVLAETR
                     IRNDADKMLETEFGQKIDLNNANVRAFTKVRGFYPTLAQKIVTNAPYDKVEDVLDIPGL
                     SEKQKERLQANLDKFTAVQSADVFTQGAERLNNGIYD"
                     /codon_start=1
                     /transl_table=11
                     /inference="ab initio prediction:Prodigal:2.6"
                     /inference="similar to AA
                     sequence:UniRef:UniRef90_A0A6P0JST3"
                     /gene="psbU"
     gene            727404..729158
                     /locus_tag="ODCGKP_00628"
     CDS             727404..729158
                     /db_xref="SO:0001217"
                     /db_xref="UniRef:UniRef50_Q8YXJ6"
                     /product="L-aspartate oxidase"
                     /locus_tag="ODCGKP_00628"
                     /protein_id="gnl|Bakta|ODCGKP_00628"
                     /translation="MGQPLLLAYSFLSFLQYDMTVSSGAATLSNSLPAVTDVVVVGAGA
                     AGLYATLCLPSHYSVCLLSKESMQTGASDWAQGGIAAAIAPDDSSLSHLQDTLKAGAGL
                     CDRHAVEFLVNNAVTAINRLVDLGVTFDRKENHLALTLEAAHSHPRVLHAADTTGRAIV
                     STLSRQVQQCPNVTIAAQAFALSLWVNPETQRCEGLWVWHQGKIQFIRAAAVILATGGG
                     GQVFAQTTNPAVSTGDGVALAWRAGAQLRDLEFFQFHPTALMKAGAPHFLISEAVRGEG
                     AHLVDAQGRRFAFDYHPKGELAPRDVVSRAIFHHLEKHPDHTCVYLDLSPIPPERVRYR
                     FPNIMEKCQRWGVDGFQEPIPVAPAAHYWMGGVATDTDTQTTVLGLYAVGEVASTGVHG
                     ANRLASNSLLECLVYAGQLSELQLSPLSVGEVTAQDTVTLPAPDLTLEDLLDLRQQLQQ
                     LMWHSAGIARTEAVLATAIAQVQQWRTRLTQSSLYNPLFTQPSPATHYQDFTKSGKTIR
                     IFTETVNLLDVAYLILQSALFRRESRGGHYRSDYPAPAESWQGHTLLQGEKCNFHPSSS
                     RLKDEGTG"
                     /codon_start=1
                     /transl_table=11
                     /inference="ab initio prediction:Prodigal:2.6"
                     /inference="similar to AA sequence:UniRef:UniRef50_Q8YXJ6"
     gene            complement(729399..729695)
                     /locus_tag="ODCGKP_00629"
     CDS             complement(729399..729695)
                     /product="hypothetical protein"
                     /locus_tag="ODCGKP_00629"
                     /protein_id="gnl|Bakta|ODCGKP_00629"
                     /translation="MGTPFHLAGFITLGLSLPAVWAEVALATPLLTASPKAASAHVSYS
                     LSTPAEGINHLHSVQPVQQTPDWSSITQTNKEGEGFEPDNNGGPSGSQGSGTR"
                     /codon_start=1
                     /transl_table=11
                     /inference="ab initio prediction:Prodigal:2.6"
     gene            complement(730060..732204)
                     /locus_tag="ODCGKP_00630"
     CDS             complement(730060..732204)
                     /db_xref="SO:0001217"
                     /db_xref="UniRef:UniRef50_A0A845X6H2"
                     /product="CHASE2 domain-containing protein"
                     /locus_tag="ODCGKP_00630"
                     /protein_id="gnl|Bakta|ODCGKP_00630"
                     /translation="MFKVPQWVGQIKQWFQGRQKLWWTSGTVAGVVILLRLTGVLQTWE
                     WSAYDAWFRLRPLNRPEDRILIVTVDEADIQSVGTWPFPDRILADLIQRLQAADPQAIG
                     IDIYRDLPVPPGHDRLQTVMQNTPNLVMIEKLEDPESVGVPPPANLDKSAIGFNNIVTD
                     GDGKVRRSILYWHVGEELHTSFSLRLAQLYLEKQDIKPQRAKVNPSYLQLGQAVFPPLQ
                     PNDGAYVRVDARGYQILVNYRHPDLLETVSLREVLAGQVSPDRIRDRVIVVGSTAPSLK
                     DFAYIPYSVRLFHSLEPIYGVELHANFISYMISAALGEQAVIRVLDTRLEWLWIILWSL
                     VGGSIVTELRSILKSSLTLLLATGGLLVTVYFAFLSGWWLPVVSPVLALGGTTIILTGY
                     RAYQEEEMKRSMEFLRSIIDNIPDPIFVKDQHHRWIVLNQAFCRFSGYSRQQLLGKTEQ
                     DIFPATEAEVFRQQDRWVFDYQEAKENEEKFTNQRGTTYLTATKRSLHRDAAGNIFLVG
                     VIRDITERKRVEEELRRTSAELSRSNAELRRAQNRLQQLAYYDSLTGLANRKFFYESLQ
                     TTLEWGKNNNQLVGLLYLDLNGFKQVNDTLGHPIGDLLLKAVAGRIKNCLRESDTVARL
                     GGDEFTVILPGIKQPEDVEIVANKITATLSEKFALDDHYVSVTVSIGHSVYPRDGESEE
                     ILINLADHAMYHAKSLARNN"
                     /codon_start=1
                     /transl_table=11
                     /inference="ab initio prediction:Prodigal:2.6"
                     /inference="similar to AA
                     sequence:UniRef:UniRef50_A0A845X6H2"
     gene            complement(732307..733281)
                     /locus_tag="ODCGKP_00631"
     CDS             complement(732307..733281)
                     /db_xref="SO:0001217"
                     /db_xref="UniRef:UniRef50_A0A068MXB7"
                     /db_xref="UniRef:UniRef90_A0A6P0JVE0"
                     /product="Vitamin K epoxide reductase family protein"
                     /locus_tag="ODCGKP_00631"
                     /protein_id="gnl|Bakta|ODCGKP_00631"
                     /translation="MKRRRSQPWIHKWSRFIIGAIATVGAVLTAYLTISKLSGGDVACT
                     AEAAATASGCNSVLDSPYATVFGLPLSLFGFLAYLAMIVFALSPYLINSDEKRDFRKQV
                     EDITGLFLLIGSTAMAVFSGYLMYVLAFELQTLCYYCIGSALFSLSLLLLTIFGRDWKD
                     IGQLFFTGVIVALVTLIGTLGVYANINDTAVAGGQTAVTPPTQQPEAGVGWEVTTNSSP
                     SEIALAKYLNEQDIVMYGGWSCPYCHLQKSLFGKEAFQEITYIECSPPAEDAQPQKCED
                     AGIRSYPSWEINGQLYAGTRPLEELAELSGYEGPNDFQYKMSR"
                     /codon_start=1
                     /transl_table=11
                     /inference="ab initio prediction:Prodigal:2.6"
                     /inference="similar to AA
                     sequence:UniRef:UniRef90_A0A6P0JVE0"
     gene            complement(733370..734344)
                     /locus_tag="ODCGKP_00632"
     CDS             complement(733370..734344)
                     /db_xref="SO:0001217"
                     /db_xref="UniRef:UniRef50_A0A068MXB7"
                     /product="Vitamin K epoxide reductase domain-containing
                     protein"
                     /locus_tag="ODCGKP_00632"
                     /protein_id="gnl|Bakta|ODCGKP_00632"
                     /translation="MTQPYSRPWIYRWSRPLIGAIALLGLTLTTYLTVVKFTGKEAFCL
                     GESTAAGNCNDVFSSPYATVFGLPLTVYGMGAYLSILLLAVLPLAFNQTHQKSLRTSVE
                     RVTGWGLLLGSTAMVVASGYLMYLLAFDLQTFCPYCIASASFAVSFFVLSVVGRNWQDL
                     GQLLLGITVVGLVTWVGTLGVFAQDSTATVVGDRTPIPALHRPPKPGVGWEITTDSGNA
                     ELQLARHLHKQGAKMYGAYWCPHCHEQKLLLGKQAFQTIDYIECGRGAKNSQRDHCSAE
                     GVEAYPTWEINGERYTGIQSPDQLAELSNYEGKTNFKYMMPGL"
                     /codon_start=1
                     /transl_table=11
                     /inference="ab initio prediction:Prodigal:2.6"
                     /inference="similar to AA
                     sequence:UniRef:UniRef50_A0A068MXB7"
     gene            complement(734443..735297)
                     /locus_tag="ODCGKP_00633"
                     /gene="btpA"
     CDS             complement(734443..735297)
                     /db_xref="KEGG:K06971"
                     /db_xref="SO:0001217"
                     /db_xref="UniRef:UniRef50_P72966"
                     /db_xref="UniRef:UniRef90_UPI00232C39DB"
                     /product="photosystem I biogenesis protein BtpA"
                     /locus_tag="ODCGKP_00633"
                     /protein_id="gnl|Bakta|ODCGKP_00633"
                     /translation="MNLQHIFSTPNPIIGVVHLQPLPSSPRWNGDLNAVIARAEQEATA
                     LATGGVDGIIIENFFDAPFAKDEVDPAIVSAMTLITQRIMNLVMLPVGINVLRNDAKSA
                     MAIATVCQCPFVRVNVLTGVMATDQGLIEGNAHELLRYRRELGSDVAIMADVLVKHARP
                     LGSPNLTTAVQDTIERGLADAVILSGWATGSPPNREDLELAVNAAKGTPVFIGSGANWD
                     NIGKLFQAAEGVIVASSLKRHGRMSEPIDPIRVQAFVEAARESLQSPEQSPTTSPESVK
                     LAT"
                     /codon_start=1
                     /transl_table=11
                     /inference="ab initio prediction:Prodigal:2.6"
                     /inference="similar to AA
                     sequence:UniRef:UniRef90_UPI00232C39DB"
                     /gene="btpA"
     gene            736026..737360
                     /locus_tag="ODCGKP_00634"
                     /gene="rimO"
     CDS             736026..737360
                     /db_xref="EC:2.8.4.4"
                     /db_xref="GO:0005737"
                     /db_xref="GO:0008172"
                     /db_xref="GO:0016740"
                     /db_xref="GO:0016782"
                     /db_xref="GO:0018339"
                     /db_xref="GO:0051539"
                     /db_xref="GO:1904047"
                     /db_xref="KEGG:K14441"
                     /db_xref="SO:0001217"
                     /db_xref="UniRef:UniRef50_Q55803"
                     /db_xref="UniRef:UniRef90_A0A6P0JP59"
                     /product="30S ribosomal protein S12 methylthiotransferase
                     RimO"
                     /locus_tag="ODCGKP_00634"
                     /protein_id="gnl|Bakta|ODCGKP_00634"
                     /translation="MPQSPTGHKPSIALSHLGCEKNRIDSEHMLGLLVEAGYDIDASEE
                     LADYVIVNTCSFIQAAREESVRTLVELAEAEKKIVITGCMAQHFQEELLAELPEAVAVV
                     GSSDYNKIVNVIERTELGERVKEISPEPTYIADETVPRYRTTAEGTAYMRVAEGCDYRC
                     AFCIIPHLRGNQRSRSIESLVTEAQQLADQGVQELVLISQITTNYGVDIYGKPKLAELL
                     RELGKVDIPWIRIHYAYPTGLTPPVIEAIRETPNVLPYLDLPLQHSHPEILRAMNRPWQ
                     GRVNDEIIQRLKNAIPEAVLRTTFIVGFPGETEEHFSHLVDFVKEHKFDHVGVFTFSPE
                     EETPAYHLDNQLPQAVMEDRRDRLMEAQQPIAARKNQAEVGKIVKVLIEQEHPGTGQLI
                     GRSPRFAPDVDGLVYVKGDAPLGSLIPVEITHADVYDLYGQVVSS"
                     /codon_start=1
                     /transl_table=11
                     /inference="ab initio prediction:Prodigal:2.6"
                     /inference="similar to AA
                     sequence:UniRef:UniRef90_A0A6P0JP59"
                     /gene="rimO"
     gene            737555..739003
                     /locus_tag="ODCGKP_00635"
     CDS             737555..739003
                     /db_xref="SO:0001217"
                     /db_xref="UniRef:UniRef50_A0A0P7YU12"
                     /db_xref="UniRef:UniRef90_A0A6P0JUP0"
                     /product="DEAD/DEAH box helicase"
                     /locus_tag="ODCGKP_00635"
                     /protein_id="gnl|Bakta|ODCGKP_00635"
                     /translation="MTISFKSLGLSDSRVQQLENMGFETPTEIQEKAIPELLANRDVVG
                     QSQTGTGKTAAFSLPILEKIDPKTSAVQALILTPTRELAQQVSSAIADFGDKNLQVLTV
                     CGGQSIERQIRTLQRGVPMVVGTPGRVIDLLDRKKLDLSQVEWVVLDEADEMLSMGFID
                     DVKKILKQTPDQRTTACFSATMPREIRDLVDNFLKSPITLSVKQSNAAPSRIEQRVYML
                     PRNWSKIKALQPILEMEELEAGIIFVRTKRSAAEITNKLQANGHNVDEYHGDLNQNQRE
                     RLVQRFRDGQIQLVVATDIAARGLDVQDLSHVINYDLPDNAETYIHRIGRTGRAGKTGI
                     ALSLIQPADRHLLRRIERRLGERIDPSKIPSRADVEGKRFEKLKEQVQNTLTGERMASF
                     LSLVNELSSEYDPQAIAAAALQMVYDESAPPWLHQDWDVPPADFSKPIKRKKNRRPNKS
                     KNYSNSQRSERKDMKKSVISHKSQ"
                     /codon_start=1
                     /transl_table=11
                     /inference="ab initio prediction:Prodigal:2.6"
                     /inference="similar to AA
                     sequence:UniRef:UniRef90_A0A6P0JUP0"
     gene            739101..740228
                     /locus_tag="ODCGKP_00636"
                     /gene="thrC"
     CDS             739101..740228
                     /db_xref="EC:4.2.3.1"
                     /db_xref="GO:0004795"
                     /db_xref="GO:0009088"
                     /db_xref="KEGG:K01733"
                     /db_xref="SO:0001217"
                     /db_xref="UniRef:UniRef50_P9WG59"
                     /db_xref="UniRef:UniRef90_A0A6P0JPU9"
                     /product="threonine synthase"
                     /locus_tag="ODCGKP_00636"
                     /protein_id="gnl|Bakta|ODCGKP_00636"
                     /translation="MVLSPSAPTAIAPNGSVNRATPSKVQWRGLIEEYRPFLPVSESTP
                     VVTLREGNTPLIPASSIAQHIGRGVKVYVKYDGLNPTGSFKDRGMTLAISKAKEAGDRA
                     VICASTGNTSASASAYARRAGMNAYVIVPDGYVALGKLAQALLYGAEVIAIDGNFDDCL
                     QIVRQMSNEYPVTLVNSLNPYRLQGQKTGAFEIVDDLGEAPDWLCIPVGNAGNITAYWM
                     GFCEYQQQGYSNRLPRMMGFQAAGAAPIVQGSPVKDPETVATAIRVGNPASWEKAIAAQ
                     EASQGEFNPVTDDEILEAYRLLASQEGVFCEPASAASVAGLLKVKDQVPDNATVTCVLT
                     GHGLKDPDAAIKHSHNAIHSGVGSEITEVAKVMGF"
                     /codon_start=1
                     /transl_table=11
                     /inference="ab initio prediction:Prodigal:2.6"
                     /inference="similar to AA
                     sequence:UniRef:UniRef90_A0A6P0JPU9"
                     /gene="thrC"
     gene            complement(740331..740426)
                     /locus_tag="ODCGKP_00637"
     CDS             complement(740331..740426)
                     /product="hypothetical protein"
                     /locus_tag="ODCGKP_00637"
                     /protein_id="gnl|Bakta|ODCGKP_00637"
                     /translation="MTYFIPPLENGDRLTHQEFERRYHAMPQVKK"
                     /codon_start=1
                     /transl_table=11
                     /inference="ab initio prediction:Prodigal:2.6"
     gene            complement(740444..742111)
                     /locus_tag="ODCGKP_00638"
     CDS             complement(740444..742111)
                     /db_xref="SO:0001217"
                     /db_xref="UniRef:UniRef50_A0A5C6EWA5"
                     /db_xref="UniRef:UniRef90_UPI00232B3EAC"
                     /product="FAD-dependent oxidoreductase"
                     /locus_tag="ODCGKP_00638"
                     /protein_id="gnl|Bakta|ODCGKP_00638"
                     /translation="MAQKRILIVGGVAGGASCAARSRRMDEDAEIIIFDRGSFVSFANC
                     GLPYYVGDVIQDEKKLLVANTELFKERFNIEVRLQNEVLSIDREQKTIIVKDLQQDRTY
                     QEAYDALVLAPGASPVRPPIPGLDLPGIFALRTIPDSRRIRSWISEHNVQQAVVVGGGF
                     IGLEMTENLVHRGINVTLVEQLPQVLPPVDPEMVTPVHHKLKAQGVNLCLSDGVKEFTQ
                     AEDKIIVSTQSGQQHQADLVILGIGVRPENKLAKDAGLELGQRGGIRVNAKMQTSDAQI
                     WAVGDAVEVQDYITKEWTLLPLAGPANRQGRIAADTIAGREAEFRGVQGTSVCGIFGLT
                     VASTGASEKTLKRANIPYEKVYLHPGHHVGYFPGAKPIDLKLLFSPDNGRILGAQAVGE
                     EGAEKRIDVIAMAVQHHSTVYDLEEAELCYAPQFGAAKDPVNFAGMIAANHLRGDAPII
                     QWDQVDLSQGVLLDVRDVDEFERGHIEGTVNIPLNQLRERMAELPQDQPIHVYCQVGQR
                     AYYATRALRLNGYDAANLTGGYQTYVNFAGNTQLITDY"
                     /codon_start=1
                     /transl_table=11
                     /inference="ab initio prediction:Prodigal:2.6"
                     /inference="similar to AA
                     sequence:UniRef:UniRef90_UPI00232B3EAC"
     gene            742419..743963
                     /locus_tag="ODCGKP_00639"
     CDS             742419..743963
                     /db_xref="SO:0001217"
                     /db_xref="UniRef:UniRef50_A0A6P0JRP0"
                     /product="ABC transporter substrate-binding protein"
                     /locus_tag="ODCGKP_00639"
                     /protein_id="gnl|Bakta|ODCGKP_00639"
                     /translation="MSQKREIKLLLSTLVITAVIIGGGYWLLRGQLGGGNQTAANGNQT
                     STSGNSQSLPAKITTGDSILFPDATPQKQDAVQQLANGNYAEAQDLFQASLRVTPNDPE
                     AVIYRNNAELLANVQSEYYTIAVVVPVRVLDDQNKAAAILRGVAQVQTNINQSAAKING
                     KGLNVIIADDANSLSEAKTVAQELVNQEDVIAVIGHYTSETTEAALPIYQENQVPLISA
                     SSTSDAFSKYCRLKGDSCVFFRTIANNQESVAFFSEQLIPKARRASILYSENSEYSQSF
                     EDNFQELFPEDGGTVINLSQPDLSTAGFNASQVIDNADQQGAEALVLVPDGGTSASSLR
                     NAVDLIKANEGQLWIAGSSSLYNPMVLEALQNAPDSTLNTLAIYTPWHYSNGCDTPAGQ
                     QFCNSAQQLWGTRFVSWRTATTYDATRAIVAGLQNLPTGNTNPQQLRQTLLNNLSTPTF
                     ETQGATGVVAFEENTHNRANPPLEIVQVRRCAGVQYGLAFVPIEYNSAEEAGLSCS"
                     /codon_start=1
                     /transl_table=11
                     /inference="ab initio prediction:Prodigal:2.6"
                     /inference="similar to AA
                     sequence:UniRef:UniRef50_A0A6P0JRP0"
     gene            744087..745610
                     /locus_tag="ODCGKP_00640"
     CDS             744087..745610
                     /db_xref="SO:0001217"
                     /db_xref="UniRef:UniRef50_A0A6P0JRP0"
                     /db_xref="UniRef:UniRef90_A0A6P0JRP0"
                     /product="ABC transporter substrate-binding protein"
                     /locus_tag="ODCGKP_00640"
                     /protein_id="gnl|Bakta|ODCGKP_00640"
                     /translation="MAKIREIKILLGTFIITAAILGGGFWVLKDRFFSNQAGNTETAAT
                     QERLPAQITAGNTILFTDPSEEKQQAAEAFNRANYSEAEALFQAALQASPNDPEAVIYH
                     NNAQLLAKETPYYTIAVVVPARVKEDQNKATGILRGVAQVQQQINQSAELINGKGLKVI
                     IADDANSLSEARKVAQNLVQDDEVLAVIGHYSSGTTEAALSVYQDNQMVLLSASSTSDT
                     FSNFCESQSDCVFFRTIANNQKSVNFFSEELIQNARRATIFYSFNSNYSKSFQENFQTL
                     YPMQGGEVVELSQTDLSKAGFNPSQVLEEAGQQGVEGLVLVPDGGTSAASLRNAIALLE
                     ANKGQLWVAGSSSLYNAAVLEALADNSEQVYNTFAAYTPWHHTTGCNTPSGQQFCQEAQ
                     QVWGTKFVNWRTATAYDATRSLEAALRLLPRDNNNITQLRQQLRNILADANFETQGATG
                     VVAFDEGTHNRSDPPLEMVRIRSCPSATYGLAFVPSEYNSAEEAGLNCS"
                     /codon_start=1
                     /transl_table=11
                     /inference="ab initio prediction:Prodigal:2.6"
                     /inference="similar to AA
                     sequence:UniRef:UniRef90_A0A6P0JRP0"
     gene            745664..746308
                     /locus_tag="ODCGKP_00641"
                     /gene="nfi"
     CDS             745664..746308
                     /db_xref="EC:3.1.21.7"
                     /db_xref="GO:0004519"
                     /db_xref="GO:0006281"
                     /db_xref="KEGG:K05982"
                     /db_xref="SO:0001217"
                     /db_xref="UniRef:UniRef50_Q3A8N8"
                     /db_xref="UniRef:UniRef90_A0A6P0JXU7"
                     /product="deoxyribonuclease V"
                     /locus_tag="ODCGKP_00641"
                     /protein_id="gnl|Bakta|ODCGKP_00641"
                     /translation="MPKLTLKDAKDIQTQLRKQVILADQLGDVQYVAGVDAGFEENYQM
                     TKAAVVVLTFPNLTVVETATAKIKTTFPYIPGFLSFREVPALLEALDKITTKPDLILCD
                     GQGYAHPRRLGLACHLGVLLDCPTIGVAKSRLIGQHEEVGREKGDWTPLWDNGEEIGAV
                     LRSRTNVKPLYISPGHKISLLTAIDYVLRCTTKYKLPETTRLADRLASQKD"
                     /codon_start=1
                     /transl_table=11
                     /inference="ab initio prediction:Prodigal:2.6"
                     /inference="similar to AA
                     sequence:UniRef:UniRef90_A0A6P0JXU7"
                     /gene="nfi"
     gene            complement(746577..747740)
                     /locus_tag="ODCGKP_00642"
     CDS             complement(746577..747740)
                     /db_xref="SO:0001217"
                     /db_xref="UniRef:UniRef50_K9Z2X3"
                     /db_xref="UniRef:UniRef90_A0A6P0JRX1"
                     /product="Arsenite methyltransferase"
                     /locus_tag="ODCGKP_00642"
                     /protein_id="gnl|Bakta|ODCGKP_00642"
                     /translation="MTSPNKLTHPVDYDIETTVLKRYQAGAKQQEATLCCPTDYEGQYL
                     QILPQEILEKDYGCGDPTRYVSEGETVVDLGSGVGKNCYILAQKVGNTGQVIGVDFNDE
                     MLSLARRYQADIAEKLGYQNTNFVKAKIQDLQLNLDQAQAWLKEHPIHSLDEMMQFEAE
                     CDRLRQQTPLIPDNSVDAVISNCVLNLVRPQDKQQLFQELNRILKPGGRAIISDIVCDE
                     DPTPKILNDPDLWSGCIAGAFREDEFLSMFEQSGFYGLKILKREKTPWQVIDGIEFRSV
                     TLCAYKEDNQPEFDRQQAVLYKGPWQQVQDENGQILKRGQRIAVSDISYQKYTQDPYAQ
                     DIIPIPPYQEIDNPQPFNLPSPTVRPPQESKGNNYQVTTDQKSSCCG"
                     /codon_start=1
                     /transl_table=11
                     /inference="ab initio prediction:Prodigal:2.6"
                     /inference="similar to AA
                     sequence:UniRef:UniRef90_A0A6P0JRX1"
     gene            748379..748540
                     /locus_tag="ODCGKP_00643"
     CDS             748379..748540
                     /db_xref="SO:0001217"
                     /db_xref="UniRef:UniRef50_A0A6P0JTC2"
                     /product="hypothetical protein"
                     /locus_tag="ODCGKP_00643"
                     /protein_id="gnl|Bakta|ODCGKP_00643"
                     /translation="MTTTLEREFLDRTSLIGQNRSPESPAVSPSPRLVAYWLKDERGRL
                     YCQWRQKE"
                     /codon_start=1
                     /transl_table=11
                     /inference="ab initio prediction:Prodigal:2.6"
                     /inference="similar to AA
                     sequence:UniRef:UniRef50_A0A6P0JTC2"
     gene            complement(748724..749155)
                     /locus_tag="ODCGKP_00644"
     CDS             complement(748724..749155)
                     /db_xref="SO:0001217"
                     /db_xref="UniRef:UniRef50_A0A6P0JTJ0"
                     /db_xref="UniRef:UniRef90_A0A6P0JTJ0"
                     /product="hypothetical protein"
                     /locus_tag="ODCGKP_00644"
                     /protein_id="gnl|Bakta|ODCGKP_00644"
                     /translation="MIKQYKFWQKMLPLALVLGSLGLSAGGALAEVIAIRPETDYQMTV
                     QGQSGGSLNSEDCGHISTRPNHVMNLSSDIESMSLELTVENSEDAQPTLLIVGPDGRFC
                     IRAINGQADSAGLWPAGRYEIYVGDRSGKKHNYIISISQ"
                     /codon_start=1
                     /transl_table=11
                     /inference="ab initio prediction:Prodigal:2.6"
                     /inference="similar to AA
                     sequence:UniRef:UniRef90_A0A6P0JTJ0"
     gene            749364..749771
                     /locus_tag="ODCGKP_00645"
     CDS             749364..749771
                     /db_xref="SO:0001217"
                     /db_xref="UniRef:UniRef50_UPI00232D4884"
                     /product="hypothetical protein"
                     /locus_tag="ODCGKP_00645"
                     /protein_id="gnl|Bakta|ODCGKP_00645"
                     /translation="MNAPNNPDVERKLQELEAEMNQQSSQSSSESSHSSYQNTANSTVG
                     DTAEQSHQPKDNSFSSIVSNLDFNQILAIAKDWFNRLPQTGKVLVALVGAFAAISLLTS
                     VLRLVTSLITIGIVGVVIYLVYRVFFTSSVD"
                     /codon_start=1
                     /transl_table=11
                     /inference="ab initio prediction:Prodigal:2.6"
                     /inference="similar to AA
                     sequence:UniRef:UniRef50_UPI00232D4884"
     gene            complement(749752..750126)
                     /locus_tag="ODCGKP_00646"
     CDS             complement(749752..750126)
                     /db_xref="SO:0001217"
                     /db_xref="UniRef:UniRef50_A0A068MVJ5"
                     /product="Fe-S cluster protein"
                     /locus_tag="ODCGKP_00646"
                     /protein_id="gnl|Bakta|ODCGKP_00646"
                     /translation="MKTWRCMQQCGACCHLDPRDRPNLDDYLTPAELNLYFSLVGNDGW
                     CIHFDSDTRQCRIYEQRPRFCRVQPDIFEQMYGVAAEAFDEFAIDCCDQQITGVYGESS
                     PKRQQYQQFVGDDETNPQKT"
                     /codon_start=1
                     /transl_table=11
                     /inference="ab initio prediction:Prodigal:2.6"
                     /inference="similar to AA
                     sequence:UniRef:UniRef50_A0A068MVJ5"
     gene            complement(750570..750890)
                     /locus_tag="ODCGKP_00647"
     CDS             complement(750570..750890)
                     /db_xref="SO:0001217"
                     /db_xref="UniRef:UniRef50_UPI00232CAD01"
                     /product="hypothetical protein"
                     /locus_tag="ODCGKP_00647"
                     /protein_id="gnl|Bakta|ODCGKP_00647"
                     /translation="MRHYSQQWIEEWCEATGWTEVFRERSGHYWAFPPNAVMPEPIPVQ
                     ELKRIKAQKGWCKEECWLVAATVVGAIAASFLSYSLECPLPLVVAFALGAVTTTLLEVE
                     ED"
                     /codon_start=1
                     /transl_table=11
                     /inference="ab initio prediction:Prodigal:2.6"
                     /inference="similar to AA
                     sequence:UniRef:UniRef50_UPI00232CAD01"
     gene            complement(751738..751884)
                     /locus_tag="ODCGKP_00648"
     CDS             complement(751738..751884)
                     /db_xref="SO:0001217"
                     /db_xref="UniRef:UniRef50_A0A968TAV4"
                     /product="hypothetical protein"
                     /locus_tag="ODCGKP_00648"
                     /protein_id="gnl|Bakta|ODCGKP_00648"
                     /translation="MKKTKWQKLLLHLSFWLFLEVCLGYIGLDNLADYSEFLFRQPRLV
                     MCR"
                     /codon_start=1
                     /transl_table=11
                     /inference="ab initio prediction:Prodigal:2.6"
                     /inference="similar to AA
                     sequence:UniRef:UniRef50_A0A968TAV4"
     gene            complement(752236..753876)
                     /locus_tag="ODCGKP_00649"
     CDS             complement(752236..753876)
                     /db_xref="SO:0001217"
                     /db_xref="UniRef:UniRef50_K9ULM5"
                     /product="ABC-type dipeptide transport system, periplasmic
                     component"
                     /locus_tag="ODCGKP_00649"
                     /protein_id="gnl|Bakta|ODCGKP_00649"
                     /translation="MFRRSLLQCLTLFLCCFLLVVGCNPTPSGQNGQEATTGTGETATN
                     RITLGTTLKPRTLDPADAYEIAGLNIIANLCDTLYTYQPATTELQPHLATEMPTISEDG
                     LTYTIPIRDDVVFHDGAALNAAAVKFSLDRFIQNGGKPSFLLADIVDTVEATGESEVTI
                     TLQQPFAAFTSLLAFSGTCAVSPDAYAIGEGEFTPNEFVGSGPYQLAEFTGDSLRLDVN
                     EEYWGETPKNQGVDVQIYNDNSANLFNAFQTQAVDIAYQSLDPDQISTLLEGAKDGQWQ
                     AIEAPGTAVSFMSLNQNQEPLDQLEVRQAVASIVNRELINERVLQGQADPLYSLIPTSF
                     TAYDPTFEEAYGDGNVAQAQDFLAEAGYTPDNPAVIEVWFPSGSATRSLAAQILQAFAE
                     QELEGALQFEPKTVDGATFFQNIKKGIYPATMVFWYPDFLDADNYTQPFLSCAEGSEEA
                     GCTQGGAATQGSFYYDETMNELIEAQRQASDESERLQIFGEIQDRLAADVPYVPLWQNK
                     EYLFVQNGIEGAVMNASQDIPFSLIEKGA"
                     /codon_start=1
                     /transl_table=11
                     /inference="ab initio prediction:Prodigal:2.6"
                     /inference="similar to AA sequence:UniRef:UniRef50_K9ULM5"
     gene            754015..754743
                     /locus_tag="ODCGKP_00650"
     CDS             754015..754743
                     /db_xref="SO:0001217"
                     /db_xref="UniRef:UniRef50_K9Z261"
                     /db_xref="UniRef:UniRef90_A0A6P0JXA6"
                     /product="Bax inhibitor-1/YccA family protein"
                     /locus_tag="ODCGKP_00650"
                     /protein_id="gnl|Bakta|ODCGKP_00650"
                     /translation="MANNSNFVDSIQQAGRRELVGPNVIGNAMPYLGGALLLTAVGTYG
                     GLGIIQANPGLFMPLFWGALIAELVLFFVARGIAEKENNAVAIPLLALYSLLSGFTLTV
                     IILRALQSAAGVQGIGLAALGCGVAFIAGKSIGSNLSDKDGLALMKTVQIGLIGLLVAL
                     VAQLLFTFFGGGFPTFLQIGISAAGVFIFAGLAVVDFYVLPRTYRDEQYLSAALSMYLT
                     YINLFIFLLRLITLLSGGRD"
                     /codon_start=1
                     /transl_table=11
                     /inference="ab initio prediction:Prodigal:2.6"
                     /inference="similar to AA
                     sequence:UniRef:UniRef90_A0A6P0JXA6"
     gene            754854..755099
                     /locus_tag="ODCGKP_00651"
     CDS             754854..755099
                     /db_xref="SO:0001217"
                     /db_xref="UniRef:UniRef50_A0A2E7D3W2"
                     /db_xref="UniRef:UniRef90_UPI00232F56B3"
                     /product="hypothetical protein"
                     /locus_tag="ODCGKP_00651"
                     /protein_id="gnl|Bakta|ODCGKP_00651"
                     /translation="MAEVCGILAGIMVLVLLFKPFFHDADGFWECVRFSFIPDIISCLR
                     GEWTRDWWAELKLNVWFFCGVLVGGLVYVGIEKLNH"
                     /codon_start=1
                     /transl_table=11
                     /inference="ab initio prediction:Prodigal:2.6"
                     /inference="similar to AA
                     sequence:UniRef:UniRef90_UPI00232F56B3"
     gene            755327..755800
                     /locus_tag="ODCGKP_00652"
                     /gene="sodN"
     CDS             755327..755800
                     /db_xref="EC:1.15.1.1"
                     /db_xref="GO:0004784"
                     /db_xref="GO:0016151"
                     /db_xref="GO:0019430"
                     /db_xref="KEGG:K00518"
                     /db_xref="SO:0001217"
                     /db_xref="UniRef:UniRef50_A0A837IL67"
                     /db_xref="UniRef:UniRef90_A0A6P0JXJ9"
                     /product="superoxide dismutase, Ni"
                     /locus_tag="ODCGKP_00652"
                     /protein_id="gnl|Bakta|ODCGKP_00652"
                     /translation="MIKTLISTLKNRFPAETVSAHCDGPCGVYDPSSARIAAEAVVSMT
                     KKLLDLEVPSPNDKDAVVKYHNTFSRYVQIKEEQAQITKDELLILWTDYFKPVHLEKYP
                     DLHDTFWKAAKLCSASKVEVNLEHANDLLATVEKIHNMFWESKDRNVPWYKAS"
                     /codon_start=1
                     /transl_table=11
                     /inference="ab initio prediction:Prodigal:2.6"
                     /inference="similar to AA
                     sequence:UniRef:UniRef90_A0A6P0JXJ9"
                     /gene="sodN"
     gene            755891..756235
                     /locus_tag="ODCGKP_00653"
                     /gene="sodX"
     CDS             755891..756235
                     /db_xref="GO:0004252"
                     /db_xref="GO:0016485"
                     /db_xref="GO:0019430"
                     /db_xref="SO:0001217"
                     /db_xref="UniRef:UniRef50_A0A077JEN4"
                     /db_xref="UniRef:UniRef90_A0A6P0JVF9"
                     /product="nickel-type superoxide dismutase maturation
                     protease"
                     /locus_tag="ODCGKP_00653"
                     /protein_id="gnl|Bakta|ODCGKP_00653"
                     /translation="MLAETSGREFLLWVFRQRRRFRVTGESMLPLLQPGEEVLVDFRAY
                     ETTSPRVGELVIARHPKQPELQLIKRVKWVQENGDCFLVGDNLAASTDSRQFGGVAPDL
                     ILGRVTCRFV"
                     /codon_start=1
                     /transl_table=11
                     /inference="ab initio prediction:Prodigal:2.6"
                     /inference="similar to AA
                     sequence:UniRef:UniRef90_A0A6P0JVF9"
                     /gene="sodX"
     gene            complement(756232..756888)
                     /locus_tag="ODCGKP_00654"
     CDS             complement(756232..756888)
                     /db_xref="SO:0001217"
                     /db_xref="UniRef:UniRef50_B0JX47"
                     /product="2-hydroxy-3-keto-5-methylthiopentenyl-1-phosphate
                     phosphatase"
                     /locus_tag="ODCGKP_00654"
                     /protein_id="gnl|Bakta|ODCGKP_00654"
                     /translation="MTQVSAKPAVFCDFDGTITAVETFAGMMKTFAPELCAALLPQLYE
                     KKITLREGVRRILESIPSSQYEAAIAFADDKPIRPGLPAFIDFLDSQQIPFHVVSGGLK
                     GMVERVLQRENLLQRVASVTAVEVDTSGEKMRVPPQRFEGDSELVAKVQVIQHYTDGET
                     IAIGDSLTDVNMALYVQHIFARDRLVQYLEAANKPYLPWTDFRDIHNTLQQQWQP"
                     /codon_start=1
                     /transl_table=11
                     /inference="ab initio prediction:Prodigal:2.6"
                     /inference="similar to AA sequence:UniRef:UniRef50_B0JX47"
     gene            complement(756950..757375)
                     /locus_tag="ODCGKP_00655"
     CDS             complement(756950..757375)
                     /db_xref="SO:0001217"
                     /db_xref="UniRef:UniRef50_A0YWT6"
                     /product="TMhelix containing protein"
                     /locus_tag="ODCGKP_00655"
                     /protein_id="gnl|Bakta|ODCGKP_00655"
                     /translation="MESQEREPNFNKNREYEFSQSQNSLIEELANKMRFVAYFLIVIGV
                     LAILGGLITLLDGGIITVGQGVVQLLVGIWTLNAASAFRRIVITEGHDIENLMGALGEL
                     RKLYRLEYWLLITALVLIVIAFFSMIFFGIIMGVMGS"
                     /codon_start=1
                     /transl_table=11
                     /inference="ab initio prediction:Prodigal:2.6"
                     /inference="similar to AA sequence:UniRef:UniRef50_A0YWT6"
     gene            complement(757778..758902)
                     /locus_tag="ODCGKP_00656"
     CDS             complement(757778..758902)
                     /db_xref="SO:0001217"
                     /db_xref="UniRef:UniRef50_K8GQ97"
                     /db_xref="UniRef:UniRef90_UPI00232BADE1"
                     /product="GNAT family N-acetyltransferase"
                     /locus_tag="ODCGKP_00656"
                     /protein_id="gnl|Bakta|ODCGKP_00656"
                     /translation="MTLQIKPVTTPQELEQFLDVPKLVYQNDPNWVQPFRSSVKQQLSP
                     HHSFRSHGELQAFLAWRDNQAVGRIVAAINHRLIEREGKNVGVFGFFEVIDDFEAAEEL
                     LQVACYWLRDRNMTIARGPINLSTHNSCLFLIDGFDSPPVMMMPYNPPYYPQFLEKAGW
                     QKAKDAYAYYFPIDLVLDPKFEKAYRIATKSGVTFRPIRTKGEGFEQDCRALYELFTTA
                     FTNNWSSSARSEEDFLAEAEELKSVVDPEVFPVAEDQGKMVGFFMGLPDYNMVFKHLNG
                     KLDWLGILKFLWYRRKINRGRVLAICSLPEYRRKMVALALVYVAFQAGIKKGKPYQWAE
                     LSYVWEDNLASRKIIEASGATIYKTYRMYEVNLA"
                     /codon_start=1
                     /transl_table=11
                     /inference="ab initio prediction:Prodigal:2.6"
                     /inference="similar to AA
                     sequence:UniRef:UniRef90_UPI00232BADE1"
     gene            complement(759093..759776)
                     /locus_tag="ODCGKP_00657"
     CDS             complement(759093..759776)
                     /db_xref="SO:0001217"
                     /db_xref="UniRef:UniRef50_K9QYT1"
                     /db_xref="UniRef:UniRef90_UPI00232EC82D"
                     /product="Uma2 family endonuclease"
                     /locus_tag="ODCGKP_00657"
                     /protein_id="gnl|Bakta|ODCGKP_00657"
                     /translation="MVQARDRAIIYPDSDGQPMADNTLQFQWIVVIKENLEILFADDPN
                     VFVAGDLLWYPVEGDNKTRQAPDVMVAFGRPKGYRGSYRQWEEGGIAPQVVFEILSPGN
                     RLAEMNKKLKFYDRYGVEEYYIYDPDRIDLTGWLREGDELDVIESMDGWVSPRLQIRFQ
                     CPETGLEVYYPDGQRFLTSVELHQKAEAAEERATTAEEQLQAAQDKSERLAARLKALGI
                     DPDTV"
                     /codon_start=1
                     /transl_table=11
                     /inference="ab initio prediction:Prodigal:2.6"
                     /inference="similar to AA
                     sequence:UniRef:UniRef90_UPI00232EC82D"
     gene            complement(759942..760682)
                     /locus_tag="ODCGKP_00658"
     CDS             complement(759942..760682)
                     /db_xref="PFAM:PF12895.13"
                     /db_xref="PFAM:PF12862.13"
                     /db_xref="PFAM:PF10579.15"
                     /db_xref="PFAM:PF10516.15"
                     /db_xref="PFAM:PF14938.12"
                     /db_xref="PFAM:PF00515.34"
                     /db_xref="PFAM:PF13374.12"
                     /db_xref="PFAM:PF13414.12"
                     /db_xref="PFAM:PF13424.12"
                     /db_xref="PFAM:PF13428.12"
                     /db_xref="PFAM:PF13432.12"
                     /db_xref="PFAM:PF13431.12"
                     /db_xref="PFAM:PF14559.12"
                     /db_xref="PFAM:PF07719.23"
                     /db_xref="PFAM:PF07720.18"
                     /db_xref="PFAM:PF13174.12"
                     /db_xref="PFAM:PF13176.12"
                     /db_xref="PFAM:PF13181.12"
                     /product="hypothetical protein"
                     /locus_tag="ODCGKP_00658"
                     /protein_id="gnl|Bakta|ODCGKP_00658"
                     /translation="MDDQNYSSLNNLGNTYHALGCYQEAIKFYQRSLAIKREIKDRQGE
                     ANALLGLGNTHHSLENYQEAIKVYQQSLNIAQEIGNRQGETNALIGLGNAYHSLENYQE
                     AIKVYQQSLDIAQKIGYREGQANSLNNLGEVYHFLEDYPQALSCYQKAKTMANNIQSLP
                     LQANIWFSFGTILTKLNRIPDAIGAYRNSRQLYQEMQLEHEIQDCDTAIQELETPPPPP
                     TLWQKIRHFFRQITQFLRNLFPHR"
                     /codon_start=1
                     /transl_table=11
                     /inference="ab initio prediction:Prodigal:2.6"
     gene            760779..762359
                     /locus_tag="ODCGKP_00659"
                     /gene="serA"
     CDS             760779..762359
                     /db_xref="EC:1.1.1.95"
                     /db_xref="GO:0004617"
                     /db_xref="GO:0006564"
                     /db_xref="SO:0001217"
                     /db_xref="UniRef:UniRef50_P73821"
                     /db_xref="UniRef:UniRef90_A0A6P0JT62"
                     /product="phosphoglycerate dehydrogenase"
                     /locus_tag="ODCGKP_00659"
                     /protein_id="gnl|Bakta|ODCGKP_00659"
                     /translation="MSKVLVSDSIDRAGVEILSQVAQVDEKTGLSPEELIRIIPEYDAL
                     MVRSGTKVTKEVIEAGNQLKIVGRAGVGVDNIDIPAATRRGIVVVNSPEGNTTAAAEHA
                     LAMMLSLSRHIPVAHQSVQDGKWERKKFIGAEVYKKTLGVVGLGKIGSHVAMVAKSMDM
                     KILAYDPFISAERAEQLGCRLVDLDLLFQESDYITLHVPKTPETENLINAETLAKMKPT
                     ARIVNCSRGGIVDEAAIAEAVKNGTIAGAALDVFNQEPLGADSPLRGINELILTPHLGA
                     STAEAQVNVAIDVAEQIRDVLLGLPARSAVNIPGLNPNVMEKLKPYLQLAETLGNLVGQ
                     LAGGRVDLFNVNLQGDLATAQSQPIVVAALKGLLSQALRERVNYVNASLEAKERGIRVI
                     ETKDASASDYSGSLHLEARGSLGDHSVTGALLGNGEIRVINIDEFPINLPPSSHMLFTL
                     HRDMPGIIGKIGSLLGNFNVNIASMQVGRQIVRGNAVMALSLDDPLPEGILEEITKIPG
                     ISDAYTVTL"
                     /codon_start=1
                     /transl_table=11
                     /inference="ab initio prediction:Prodigal:2.6"
                     /inference="similar to AA
                     sequence:UniRef:UniRef90_A0A6P0JT62"
                     /gene="serA"
     gene            762393..763280
                     /locus_tag="ODCGKP_00660"
                     /gene="prmA"
     CDS             762393..763280
                     /db_xref="GO:0008757"
                     /db_xref="GO:0036211"
                     /db_xref="SO:0001217"
                     /db_xref="UniRef:UniRef50_P73820"
                     /db_xref="UniRef:UniRef90_A0A6P0JSZ1"
                     /product="50S ribosomal protein L11 methyltransferase"
                     /locus_tag="ODCGKP_00660"
                     /protein_id="gnl|Bakta|ODCGKP_00660"
                     /translation="MSNHWWEITVLCEPLQEDLIFWRLQEFGCQGTASEFKGDSRLIRA
                     YLPQETSQSLDLAALALWLRQDALSLELPAPLAQWRVLDEEDWASSWKEHWQPQEIGDR
                     FLICPAWLTPPDTDRTIIRLDPGAAFGTGTHATTQLCLESLEMRVTPESKELVVADVGC
                     GSGILSIGALLLGMGQAYAVDTDPLSVKATATNRDLNQIAPERLIVKKGSVERIPKMAG
                     GQVDGVLCNILAEVIVEMIPDLTEIVKPKGWGILSGILLEQAKPIADILEEYGWIVATL
                     WKQDEWCCINVRRP"
                     /codon_start=1
                     /transl_table=11
                     /inference="ab initio prediction:Prodigal:2.6"
                     /inference="similar to AA
                     sequence:UniRef:UniRef90_A0A6P0JSZ1"
                     /gene="prmA"
     gene            complement(763686..764135)
                     /locus_tag="ODCGKP_00661"
     CDS             complement(763686..764135)
                     /db_xref="SO:0001217"
                     /db_xref="UniRef:UniRef50_L7UFV4"
                     /db_xref="UniRef:UniRef90_A0A6P0K3L9"
                     /product="ATP-binding protein"
                     /locus_tag="ODCGKP_00661"
                     /protein_id="gnl|Bakta|ODCGKP_00661"
                     /translation="MELVILIGLQATGKSTFYRTYFAETHRQVSKDLMRNNKRPQRRQT
                     QLITNALDAGQSVVIDNTNPTLADRQPLIELGQQYDAEIIGYFFQSHLPDCLSRNQQRT
                     GKARVPDVGIYATVKKLVPPTYAEGFDRLFQVAMRSEGGFQVIAL"
                     /codon_start=1
                     /transl_table=11
                     /inference="ab initio prediction:Prodigal:2.6"
                     /inference="similar to AA
                     sequence:UniRef:UniRef90_A0A6P0K3L9"
     gene            764501..764599
                     /locus_tag="ODCGKP_00662"
     CDS             764501..764599
                     /product="hypothetical protein"
                     /locus_tag="ODCGKP_00662"
                     /protein_id="gnl|Bakta|ODCGKP_00662"
                     /translation="MTPESNNELEQRVEERTAQLTEINRTLQLNRL"
                     /codon_start=1
                     /transl_table=11
                     /inference="ab initio prediction:Prodigal:2.6"
     gene            complement(764579..765190)
                     /locus_tag="ODCGKP_00663"
     CDS             complement(764579..765190)
                     /db_xref="SO:0001217"
                     /db_xref="UniRef:UniRef50_K7VXR0"
                     /product="Anaerobic ribonucleoside-triphosphate
                     reductase-activating protein"
                     /locus_tag="ODCGKP_00663"
                     /protein_id="gnl|Bakta|ODCGKP_00663"
                     /translation="MRSPAPTPVPTGFLNLMGYVDESQVNGPGTRAVVWVQGCTRECPG
                     CFNPQSWSFELNQLVSIEELAEKILSNSHNTGVTFSGGEPFWQAEALAELARQLKTHGL
                     NTMSFTGFTLEELQREDAPAGAQDLLAQLDLLVDGPYVESLAVNAPDSLVSSKNQRVRV
                     LNPDFQGQLTWASDQIEVHILKDGSRIVTGFWGNLEAVEL"
                     /codon_start=1
                     /transl_table=11
                     /inference="ab initio prediction:Prodigal:2.6"
                     /inference="similar to AA sequence:UniRef:UniRef50_K7VXR0"
     gene            complement(765921..766766)
                     /locus_tag="ODCGKP_00664"
     CDS             complement(765921..766766)
                     /db_xref="SO:0001217"
                     /db_xref="UniRef:UniRef50_UPI00232FE9B9"
                     /product="HEAT repeat domain-containing protein"
                     /locus_tag="ODCGKP_00664"
                     /protein_id="gnl|Bakta|ODCGKP_00664"
                     /translation="MDIVIGLIIGVAVSSVVSVAKLRITREKKERELKETVSQTRQEVV
                     QKYQQQLDDTIASVRQEYEQQSQQQVEDIQRTHKSQLSNRQQQQDRAIADLKQQYEKQI
                     GSLKETHQHELKQQLEKIQSEYEAKLAQLKEDPNISLDFSSVDFTTSFSPTVASHPPLE
                     VLSLPELLDLAMSPDPSVRVAVIEYLGETTEQRVHVDCLKMIPTLGCLSQDAYAEVRRT
                     AIAALGQIQSPEVIPYLEQGLRDSDLAVVQVASEAIKPYKFYPTPKSNKPLPKNAAPED
                     "
                     /codon_start=1
                     /transl_table=11
                     /inference="ab initio prediction:Prodigal:2.6"
                     /inference="similar to AA
                     sequence:UniRef:UniRef50_UPI00232FE9B9"
     gene            complement(767044..768273)
                     /locus_tag="ODCGKP_00665"
                     /gene="capA"
     CDS             complement(767044..768273)
                     /db_xref="SO:0001217"
                     /db_xref="UniRef:UniRef50_A0A6P0JVA4"
                     /db_xref="UniRef:UniRef90_A0A6P0JVA4"
                     /product="CapA family protein"
                     /locus_tag="ODCGKP_00665"
                     /protein_id="gnl|Bakta|ODCGKP_00665"
                     /translation="MLESSQQNLQATPEDHNPDQQQTITQWFTSLSLTFHNLSRSNRLA
                     LQVLLCSMSFLLGMGYGQTQEPEKMAIGGTGYGLLSNLPEIPEPPEPIRIKAVGDILPG
                     TNYPSSRLHPQEEQLFTAVAPLLEDAEVVFGNLETTLTDVASASKRMGNGLMFAFRTPP
                     RYSRLLEATGFDVLSVANNHSFDFGKQGFNDTIEHIEQTGMEAIGEKAEISYTQVDEVK
                     IAWIGFSVYPQHNSILEQEQGIALVKQAQEQADFVVLSIHGGAEGTGALNTRDRTEYFY
                     GENRGNVVQFSRTMIDHGADLILGHGPHVPRGLELYKDKLIAYSLGNFMGYQTFSTTSH
                     LGTSLILEVEVNEQGDFLQGKILPLRLNQQGIPAPSQSGESIRLLQKLTQTDFPDTPLE
                     IAADGTILRR"
                     /codon_start=1
                     /transl_table=11
                     /inference="ab initio prediction:Prodigal:2.6"
                     /inference="similar to AA
                     sequence:UniRef:UniRef90_A0A6P0JVA4"
                     /gene="capA"
     gene            complement(768335..768919)
                     /locus_tag="ODCGKP_00666"
     CDS             complement(768335..768919)
                     /db_xref="SO:0001217"
                     /db_xref="UniRef:UniRef50_E0UII6"
                     /db_xref="UniRef:UniRef90_A0A6P0JPU6"
                     /product="hypothetical protein"
                     /locus_tag="ODCGKP_00666"
                     /protein_id="gnl|Bakta|ODCGKP_00666"
                     /translation="MVRKKSVAHFVAVSDLSKSPNEQQGILLTVEGRGGDTAKNRDRAL
                     ELVNQMWEEGEIAAEQFPDGITHDNIFFVPPPEEQGKNQDEEDLPPIVQGAREIIQLTK
                     LQVEVQDAAEEVAPYAPIIEAVLERTRPLTPDEKELAKDKKYGKTIERMGVAVANQEDY
                     INQCSGHGQLILNAIAWQLQENTSGQTTTTE"
                     /codon_start=1
                     /transl_table=11
                     /inference="ab initio prediction:Prodigal:2.6"
                     /inference="similar to AA
                     sequence:UniRef:UniRef90_A0A6P0JPU6"
     gene            complement(769420..770772)
                     /locus_tag="ODCGKP_00667"
     CDS             complement(769420..770772)
                     /db_xref="SO:0001217"
                     /db_xref="UniRef:UniRef50_A0A926SEA1"
                     /db_xref="UniRef:UniRef90_A0A6P0JR49"
                     /product="histidine kinase"
                     /locus_tag="ODCGKP_00667"
                     /protein_id="gnl|Bakta|ODCGKP_00667"
                     /translation="MLNLTPNTSNTNLPYGSPFDFFEKKQLTPESQLNELELFDFQVED
                     STIVVEVAQVLDKNPILPGVILVHNQEFTGMISRRRFLERMSRPYALELFLQRPVKSLY
                     DFTKANLEVFPEEMTIVEATRWVLKRPPEFLYEPIIIQLQSGAYRIADIHHLFLAQSHI
                     HQVTSQLLDESTYAQRVQTEKMVSLGRMVAGVAHEIRNPVNSVNGNIDFLTDYYENFIE
                     LLEVYQEEMGGKSQKIKDLEDELDFEFILEDCPKILKSIKFGAERLIQIVTSLRNFSRM
                     DDREKQAIDLHECIDGTLLILENRLKHGIKVVKDYHDLPPCSCYSGQLSQVFMNLIANG
                     IDTLTERQDQEQQADWHPTITITTNLLQQEQKISIKIADNGLGIPQDIQEKIFENFFTT
                     KPVGKGTGLGLAISYQVITEKHNGELKMKSEVGEGTEFEILLPWDESEESQ"
                     /codon_start=1
                     /transl_table=11
                     /inference="ab initio prediction:Prodigal:2.6"
                     /inference="similar to AA
                     sequence:UniRef:UniRef90_A0A6P0JR49"
     gene            complement(771084..774653)
                     /locus_tag="ODCGKP_00668"
     CDS             complement(771084..774653)
                     /db_xref="SO:0001217"
                     /db_xref="UniRef:UniRef50_UPI00232C65C8"
                     /product="PAS domain S-box protein"
                     /locus_tag="ODCGKP_00668"
                     /protein_id="gnl|Bakta|ODCGKP_00668"
                     /translation="MDVIGLTKLPKKWEIWIIGDHYPFFNIADWQNLTTTFQGIKIYNK
                     PLVFHFFSSFQDIFIDDYKSHFKAAVMLCFIQKDQQKKWKQWIQKIRNSQNFLTRFILF
                     FESQTLFWEMTDILNYEISLQAVSSDVCELDLATLLSSEVKHYYSRCVAELRQQTQKHK
                     AEKHYQNFSQKDRQLKDLFGTEKDIFFVQDLTSNQILYLSQYAEDSWQVSRQEIEENPN
                     FWLEVIYPEDRDRVAQRLEQYQQNPQFPHLEEEYRVMKANGVVGWVRFRGYRVDAREGH
                     AKQFIGILEDITTRKQLERDFYGFHHNLNRLVSEQTQQLQVTSQQLLQESSDRASLAKQ
                     LQQTQQRLQFILSHSGVVLYTCRPQGNFAATFVSEGIQSLTGYTPEDFTQNNNFWLDHL
                     HPQDCPHILNILPNLIDLGSDSYEYRFLCQSGDYIWIHDELQVIWDENGNPVECVGYLV
                     DITARKNMENALRESENRFRTIFENAAMGIALTDATGRFLEVNPQFCRFVGYSQSELLQ
                     RSFADITLPEDRRDDLAFFQQLLAGTIPHFSREKRYYCKNGQIRWGKVNVTLLGNPQEH
                     PLYCVAVLEDIHGRKQAEQNLEHQLHQTLLLKDITDSIRQSLEMDEIFQTTAERVGEAL
                     GVNRCLIHIYNTKPTPHVPFVAEYLSGDVMSIFHIEVPIQGNPHIQQLLSQERAIVSNN
                     VYDDPLLDNATPLCRHIGLKSMLAIGTYYKGKPNGIIGLHQCDHYRQWTPQEVELLEAV
                     AAQVGIAIAHAQLLQQEQQQRAFLAQQNEDLQRATQQAEAANHAKSQFLAMMSHEIRTP
                     MNAVIGMTDLLLDSPLNDQQQDFAQTIRDSGDTLLAIINDILDFSKIESDCLELEEEPF
                     DLFACVKSTINLLNPKAIEKNILLGYRFVNSYPRHFKGDATRVRQILVNLIGNAIKFTH
                     KGEILVTVHLQSYSSSLYELYFSVRDTGIGIPPDKLHRLFKPFSQVDSSTTKQYGGTGL
                     GLAISKRLCTLMRGTIWVESQGEVGGYPPISWQPPDYCSLGTTFYFTLVLPKSAIPSEV
                     SITPSSPVSSPSIPLRILLAEDNLINRKVALLLLKKLGYTADVVSNGVEVLKAVQKQPY
                     DLILMDVQMPQMDGLEATRRLVRQAVTGALHYPKPYIIAMTANAMEGDRDICLAAGMDD
                     YVSKPIRQPELLQAFLRLEQIKQ"
                     /codon_start=1
                     /transl_table=11
                     /inference="ab initio prediction:Prodigal:2.6"
                     /inference="similar to AA
                     sequence:UniRef:UniRef50_UPI00232C65C8"
     gene            774994..775506
                     /locus_tag="ODCGKP_00669"
                     /gene="msrA"
     CDS             774994..775506
                     /db_xref="SO:0001217"
                     /db_xref="UniRef:UniRef50_Q8YXZ4"
                     /db_xref="UniRef:UniRef90_A0A6P0JU47"
                     /product="Peptide methionine sulfoxide reductase MsrA"
                     /locus_tag="ODCGKP_00669"
                     /protein_id="gnl|Bakta|ODCGKP_00669"
                     /translation="MYNKKEDSHHACENLRMNSVLPITATFGAGCFWGVEAAFRTISGV
                     LSTSVGYMGGHFPNPSYLDVLSRITGHAEVAQIVYDPQHVSYQTLLAKFWEIHDPTSLN
                     RQGADRGEQYRSVIFYHSPEQERLARQSKQQLQASGRYDKPIVTQIVPASDYYLASEEH
                     QQYLEKK"
                     /codon_start=1
                     /transl_table=11
                     /inference="ab initio prediction:Prodigal:2.6"
                     /inference="similar to AA
                     sequence:UniRef:UniRef90_A0A6P0JU47"
                     /gene="msrA"
     gene            complement(775627..776058)
                     /locus_tag="ODCGKP_00670"
                     /gene="gloA"
     CDS             complement(775627..776058)
                     /db_xref="EC:4.4.1.5"
                     /db_xref="GO:0004462"
                     /db_xref="GO:0046872"
                     /db_xref="GO:0051596"
                     /db_xref="SO:0001217"
                     /db_xref="UniRef:UniRef50_P0AC81"
                     /db_xref="UniRef:UniRef90_A0A6P0JU95"
                     /product="lactoylglutathione lyase"
                     /locus_tag="ODCGKP_00670"
                     /protein_id="gnl|Bakta|ODCGKP_00670"
                     /translation="MRMLHTMLRVGNLEESIKFYCDVLGMKLLRQKDYPGGEFTLAFVG
                     YGDESDHTVLELTYNWGVDSYDLGDGYGHIAIGVDDIYQTCDRIKAQGGQVVREPGPMK
                     HGSTVIAFILDPTGYKIELIQLGTQGSAQKEDQKATATV"
                     /codon_start=1
                     /transl_table=11
                     /inference="ab initio prediction:Prodigal:2.6"
                     /inference="similar to AA
                     sequence:UniRef:UniRef90_A0A6P0JU95"
                     /gene="gloA"
     gene            complement(776437..777303)
                     /locus_tag="ODCGKP_00671"
     CDS             complement(776437..777303)
                     /product="hypothetical protein"
                     /locus_tag="ODCGKP_00671"
                     /protein_id="gnl|Bakta|ODCGKP_00671"
                     /translation="MREESYLFLSIVVLLFEGAFIVFYRKSLRSLVTVFLVAIALLITT
                     ACTSDVTVEPEPPGVPQEVQTTESSTELEEPTQPQTTEDTASSPTPSPEEPTQPQTTED
                     TVSSPTSPPEEPTQPQTTEDTASSPTPSPEEPTQPQTTEDTASSPTPPPEEPTQPQTTE
                     DTASSPIPPPEEPTETVSEPDAEEVSLSQSPSLLTAEPIESDVDVDTDSTPKRDIDLEK
                     IEQEEAAESESIIEKELAASESAMEKEKAASQTKLESPTFPEEDTESLDAFIEKVEAET
                     VTSDMEE"
                     /codon_start=1
                     /transl_table=11
                     /inference="ab initio prediction:Prodigal:2.6"
     gene            777503..778366
                     /locus_tag="ODCGKP_00672"
     CDS             777503..778366
                     /db_xref="SO:0001217"
                     /db_xref="UniRef:UniRef50_A0A1T4ZDV8"
                     /db_xref="UniRef:UniRef90_UPI00232EEAE1"
                     /product="Npun_R2479 family HD domain-containing
                     metalloprotein"
                     /locus_tag="ODCGKP_00672"
                     /protein_id="gnl|Bakta|ODCGKP_00672"
                     /translation="MFLATNLLIDNLVQKLTAGYHRTYGGWKAEYAEIIAWGAGMALEN
                     IANSDALYHNVEHTIFVTLVGQEILRGKHIKEGGTTPEDWLHFHISLLCHDIGYVKGVC
                     RPDDLNKRLYATGIGDEKIQLPVGASDASLAPYHVDRGKLFVQERFGGHKLIDAEMLKE
                     NIELTRFPVPDDQDHKETANYPGLVRAADLIGQLSDPRYLQKIPALFYEFEEIGTNQVL
                     GYKSPGDLRANYPSFYWKAVYPYLPTALKFLNLTQAGKQIIANLYSTVFRVEHEEEVKG
                     SETTAA"
                     /codon_start=1
                     /transl_table=11
                     /inference="ab initio prediction:Prodigal:2.6"
                     /inference="similar to AA
                     sequence:UniRef:UniRef90_UPI00232EEAE1"
     gene            778481..779713
                     /locus_tag="ODCGKP_00673"
     CDS             778481..779713
                     /db_xref="SO:0001217"
                     /db_xref="UniRef:UniRef50_Q54975"
                     /product="N5-carboxyaminoimidazole ribonucleotide synthase"
                     /locus_tag="ODCGKP_00673"
                     /protein_id="gnl|Bakta|ODCGKP_00673"
                     /translation="MTNDQEPRTNNQEQITKNQEPRTKNQEQITTIGVLGGGQLAWMMA
                     QEASRLGINLVVQTPNSLDPAVHLADDVILAPLGEVAATRELAGKCDVVTFENEFVDLE
                     ALRPLEAAGVCFHPRLDAIAPLLDKLDQRNYLQQIGLPVPQFQAVNPKQPLQSPYGFPV
                     VLKARRQGYDGKGTFMIKSQDQLENLWNRLEQPSLLIEEFIPFERELAVMAARSVSGEV
                     VIYPVVETEQVEQVCRRVNVPARISPEVEQHIRQLATTLLEELQVVGIYGIELFLTPDD
                     QVLVNEIAPRTHNSGHYSLDACATSQFAMQLQAIADLPLGSPQLTCGGAVMVNLLGYEH
                     ARSEYSSQRQQLEQMPRAFVHWYGKTEARPGRKLGHVTVLLEDVAAAEAIAKQVEQIWY
                     GERPYHYTRND"
                     /codon_start=1
                     /transl_table=11
                     /inference="ab initio prediction:Prodigal:2.6"
                     /inference="similar to AA sequence:UniRef:UniRef50_Q54975"
     gene            779734..780756
                     /locus_tag="ODCGKP_00674"
     CDS             779734..780756
                     /db_xref="SO:0001217"
                     /db_xref="UniRef:UniRef50_K9QC36"
                     /product="T6SS Phospholipase effector Tle1-like catalytic
                     domain-containing protein"
                     /locus_tag="ODCGKP_00674"
                     /protein_id="gnl|Bakta|ODCGKP_00674"
                     /translation="MKRLIVCCDGTWQKLSSPHPTNVVRIAQAVKPIDSQGVHQLVFYD
                     EGVGTGSRLDRLVGGAFGRGLDQNIIDGYRFLSLNYVQGDEVYLFGFSRGAYTVRSLAG
                     LIYCSGLVGRSHIRQTPAAAQLYRDRAIKPSHPQAVQFRQQYGDRIPLQLLGCWDTVGA
                     LGIPNQVPLLPIDQWINAKYKFHDLKLSAIIENARHAVAIDEIRESFKVTKMEQATKNA
                     QQTLKQIWFPGDHGSIGGGTKATRGLADAALLWMMQEAQDLGLEFHTDAMTSEIHANPL
                     TPFDNSPKGIFKLMPRHLRTITGTYADLHDSVQQRWQHLPSYRPKNLEPFREQLNQPKI
                     "
                     /codon_start=1
                     /transl_table=11
                     /inference="ab initio prediction:Prodigal:2.6"
                     /inference="similar to AA sequence:UniRef:UniRef50_K9QC36"
     gene            780896..782119
                     /locus_tag="ODCGKP_00675"
     CDS             780896..782119
                     /db_xref="SO:0001217"
                     /db_xref="UniRef:UniRef50_K9VZJ7"
                     /db_xref="UniRef:UniRef90_A0A6P0JSU8"
                     /product="Transposase"
                     /locus_tag="ODCGKP_00675"
                     /protein_id="gnl|Bakta|ODCGKP_00675"
                     /translation="MLTLNYQYKLIVTPEQASTLDSWLDICRSVYNYALRERKDWVNSR
                     KCQIDRCSIEGEYIIPADSKRPTYASQCKSLTQAKKENPNLKIPQSQVLQQTLKQLETS
                     FVNMWERGFGFPRFKKRMKSFCFPQVSRHAVQGDSIFLPKIGEVKFRKSREIPDGFIPK
                     QIRVIKKASGYYVTICIQSDVDVDVPNPQPHGYAIGIDLGLNSFIATSENELIKGHKFF
                     KESEGKLKLLQQKLKNKKKGSRRWLRIQKQIGLLYEKIHNCRKDFFFKTAHYLCNQAGM
                     IFAEDLNLKALGRSALRKACLDASWGSFLNILSFVCWERGVYFAKVDANGTSQICPNCG
                     VNCGQKDLSQRRHDCDNCGYQTDRDVAAAQVVKERGLSSVGQTRKMLIEGKEIGVGVYT
                     PALTLPVT"
                     /codon_start=1
                     /transl_table=11
                     /inference="ab initio prediction:Prodigal:2.6"
                     /inference="similar to AA
                     sequence:UniRef:UniRef90_A0A6P0JSU8"
     gene            782187..782699
                     /locus_tag="ODCGKP_00676"
     CDS             782187..782699
                     /db_xref="SO:0001217"
                     /db_xref="UniRef:UniRef50_K9QAK3"
                     /db_xref="UniRef:UniRef90_A0A6P0JZ99"
                     /product="DUF1269 domain-containing protein"
                     /locus_tag="ODCGKP_00676"
                     /protein_id="gnl|Bakta|ODCGKP_00676"
                     /translation="MSMSYLVAVLRDRMEAEAAYTALEKAGFESENISILGRGYQSADE
                     FGLVDPGVQARKRATLMAFWLVPFGFFAGATFNLISHLNLISWTGEVGNTLIGGILGSL
                     GGAMGSYFIGGGINVSDESDNALPYRNSLEEGKYLVIVRGSTTLKNRAKPILQQFEPEE
                     LQGYVQE"
                     /codon_start=1
                     /transl_table=11
                     /inference="ab initio prediction:Prodigal:2.6"
                     /inference="similar to AA
                     sequence:UniRef:UniRef90_A0A6P0JZ99"
     gene            782706..783215
                     /locus_tag="ODCGKP_00677"
     CDS             782706..783215
                     /db_xref="SO:0001217"
                     /db_xref="UniRef:UniRef50_K9T656"
                     /product="Pyroglutamyl peptidase I"
                     /locus_tag="ODCGKP_00677"
                     /protein_id="gnl|Bakta|ODCGKP_00677"
                     /translation="MKRLLLTSFQTWLPHQWSNASDDLLAMLVGRYFEGIEWVLLRQLP
                     VETIAASEMAIAAIQDYNPDGVICCGMAETRSWLTVESNARKGNHQLSTTVNLQELIAA
                     LSFTRISHDAGQFVCEGVYFEVLKHLQDHRLPLPCVFVHVPVITPHNRHKLYTDFIKLL
                     YTIWLY"
                     /codon_start=1
                     /transl_table=11
                     /inference="ab initio prediction:Prodigal:2.6"
                     /inference="similar to AA sequence:UniRef:UniRef50_K9T656"
     gene            complement(783405..784859)
                     /locus_tag="ODCGKP_00678"
     CDS             complement(783405..784859)
                     /db_xref="SO:0001217"
                     /db_xref="UniRef:UniRef50_UPI00232A99CE"
                     /product="adenylate/guanylate cyclase domain-containing
                     protein"
                     /locus_tag="ODCGKP_00678"
                     /protein_id="gnl|Bakta|ODCGKP_00678"
                     /translation="MSQDLPRKPTQNWDNEPSNPVENTDDEEAQDTEKVIFAEEESDEV
                     IFAEEDDELFSRDQASRENYWKILIVDDEAEIHNVTKLALSGVTFEGKPLEFFCAYSGE
                     EAKQIIRDNPDIALILLDVIMETDEAGLEVARYIRDDLKNMLVRIILRTGQPGQVPEDV
                     VILNYDINDYKTKTELTTQKLFTALVTAIRSYKALCHLEASRQELAKIAAASSRFVPRQ
                     FLQLLNKQSIIDVELGDSVQQEMSVLFADIRDFTPLSERMSPQENFKFINAFLQCMEPA
                     ISENQGFIDKYIGDAIMALFPGAAENAVDAGISMISRLVEHNQNSQENQHPHIQIGIGI
                     NTGDLMLGTVGGNSRMEGTVISDAVNVASRVENLTKLYGVSLLITEETYLRLQYRDRYA
                     LRRIGRVLVKGKSKLVTVYEVFNADPEPVKQAKLAIQEQFQQAITNFDQANFEQAKSEF
                     AACLEQCPDDPVAQVYLEQCETGINQ"
                     /codon_start=1
                     /transl_table=11
                     /inference="ab initio prediction:Prodigal:2.6"
                     /inference="similar to AA
                     sequence:UniRef:UniRef50_UPI00232A99CE"
     gene            complement(784928..786205)
                     /locus_tag="ODCGKP_00679"
     CDS             complement(784928..786205)
                     /db_xref="SO:0001217"
                     /db_xref="UniRef:UniRef50_L8M7K1"
                     /product="Diguanylate cyclase (GGDEF) domain-containing
                     protein"
                     /locus_tag="ODCGKP_00679"
                     /protein_id="gnl|Bakta|ODCGKP_00679"
                     /translation="MKLKPYQPFADSKETIRLSHNNEYLTPNTEFTQDDEEVFFAPEEE
                     SASENESKTWKILLVDDEPEIHQVTQLALNNFSFAGKKIVFLSAYSGEEAKQIMTEYDD
                     IAMIFLDVVMEHENAGLDVVHYVREVLGNKLVRIVLRTGQPGHIPEDVVILKYDINDYK
                     VKTELTRKKLLTKVITSLRGYSTLQEIEKSKADLERIALENAKLYNKLEEYAATLEQKV
                     TERTQELEAKNHQLKQEIIERKRIEKALQKANAKLIRLANLDGLTQVANRRHFNEYFLQ
                     QWQRCLASQEWLTLILGDVDYFKLYNDYYGHLAGDDCLQKIAQALQQSINNQEGLVARY
                     GGEEFAIVLPQQSWQEAIAVANQIQTAIANQHLTHDPSPINQYITLSLGLGCQIPTAET
                     SPDELIRNADTHLYEAKRAGRNQICY"
                     /codon_start=1
                     /transl_table=11
                     /inference="ab initio prediction:Prodigal:2.6"
                     /inference="similar to AA sequence:UniRef:UniRef50_L8M7K1"
     gene            complement(786245..791509)
                     /locus_tag="ODCGKP_00680"
     CDS             complement(786245..791509)
                     /db_xref="SO:0001217"
                     /db_xref="UniRef:UniRef50_UPI00233006A3"
                     /product="trifunctional serine/threonine-protein
                     kinase/ATP-binding protein/sensor histidine kinase"
                     /locus_tag="ODCGKP_00680"
                     /protein_id="gnl|Bakta|ODCGKP_00680"
                     /translation="MLVLPGYQIHQKIHESSTSIVYRGWQVSTERPVVLKYLKAEHPTS
                     SELGRYRKEYEIIQLLQQQGRDGAIAAYHLESYQNSLILILEDFGGQSLKQFLIQQSRP
                     YSLSEFLPLALSITDCLSQIHHSNVIHKDINPSNIVYNPQTQQLKIIDFGISSILSRET
                     PILRNPNLLEGTLPYLSPEQTGRMNRSLDYRTDFYSLGVTFYELLTGKLPFETQDPLEL
                     VHYHLAKTPQLLSDNMQNPLPQAVAEIIQKLMAKTAENRYQSAWGLKADLEECQRQLHQ
                     TGTINPFSLGGYDVSGKFQIPEKLYGRDREREILLNTFEAVAAKENPTGSHLMLVAGYS
                     GIGKSSLVQELYKPITAKRGYFISGKFDQFQRNIPYSALVHAFTRLVRQLLTEPQGILQ
                     QWRDRLLTALGNNGQIIIEVIPEIELIIGPQPPVAQLDPAEAQNRFNLVFQNFINAFCS
                     PEHPLVLFLDDLQWADSATLKLLELILTDSDTEYLFLIGAYRDNEITSGHSLAITLEQL
                     KELGVQFQQITLNPLSQQDVNELLTDTLTPSHSPVTSLTELILQKTGGNPFFIGEFLKT
                     LYQEELLTFNLTETIPQWHWDIAQIEAVDITDNVVDLMIQKLQKLSRHSWEIIRLAACI
                     GSEFTLSLLTQLTQKSGQAVFTDLKSALDEGFIIPLTEFDEDMVVSYYKFEHDRIQQAA
                     YELINEQEKQELHLHIGRILLKETANVVGSEQLFTIVDHFNIGLEQITDNEENLAVATL
                     NYQAGVRAKDATAYGSAVQYLETALSLWQPEQTFWETEYQKTLNLYVDIIEANYLETNY
                     ERALSLINRAYEYISDAVDKIKIQKILVGIYLAQNQLEQSLKSGLEFLEELGISLLEHP
                     PEHLDVNTLRNLPENTNTIQIEVLRLMLQLITVTIIINPQLYPRFIYTDLQLCLQYGNS
                     IYAALTYAQYGLFIGFYQNQIEQRYQLGCLALELAEQFPVNEVTGRVLVVCYDLIHPWK
                     EPIRNILKVMPRNFNLCLDNGEIEFGAYTAGNYYCYLFLAGYPLHKVEEKFQDYWPLLE
                     KLEQPIALDYAKNWQKVVKILQSQSQPWTELTQAFSEETAEFRYWQEQKIYSQLHHFFL
                     AKTLLSYLFRDYQGAIAAAQQTQQYEQSNLHPMGLLRLLYHSLALLAQYPQVSPEDQQT
                     YWQQVEANQHIQRQRAEHSPENFQHQYALVEAEKAKVLGDWPQAIDWYEEAIQTAHQSN
                     YLYVEALAYELAAELYLSRKLDKIAQTYLREAHYLYSKWQGWVKVADLERRYAQYLPRQ
                     STGGVDNSLPISDSSSDSQVGEALDLATVLKASQTLSQEIALDRVLGHLMTILIQNTGA
                     QFGYLLLETEGEWFIEATGTVLETNIEVLQSRPWHNVLPESVLHYVTRTQESVVLDDAR
                     EADNYSQDPYIHQNQPLSVLCTPLINQGKLSAIIYLENNLTTAAFTRDRLEIINLLSAQ
                     AAISIENARLYADLEHYNRTLEQRVAERTQELSQALENLKATQKQLVESEKMAALGGLV
                     AGVAHEINTPIGIGVTAASVLAEKTTNFFETYKSGKMKRSQLEQFLDVAMQSSSMVLGN
                     LNRAAELIQSFKQVAVDQSSEAQRSFPLKAYLEEILIPLRPRLKRTKHTVEIYGDEELT
                     LNTYPGVLSQIVTNLVINSLTHAFPPEQSGCIRFDFQRDGDRITLKYSDNGQGIEPQHL
                     SHIFEPFYTTKRGQGGSGLGLHLVYNLVTQKLQGTIDCYSRVHEGTTFIIKLPDSLS"
                     /codon_start=1
                     /transl_table=11
                     /inference="ab initio prediction:Prodigal:2.6"
                     /inference="similar to AA
                     sequence:UniRef:UniRef50_UPI00233006A3"
     gene            complement(791701..792906)
                     /locus_tag="ODCGKP_00681"
     CDS             complement(791701..792906)
                     /db_xref="SO:0001217"
                     /db_xref="UniRef:UniRef50_UPI00232B59B9"
                     /product="hypothetical protein"
                     /locus_tag="ODCGKP_00681"
                     /protein_id="gnl|Bakta|ODCGKP_00681"
                     /translation="MKKLLLMSRSTTAALCLVGIVANTAQALDAIAAEGKNPPQPDDFS
                     EDTATRPDLETPNLDPGSTPTLEEELPSEPEFSPVEPSTTTTWNDPPSLPREALPTPTP
                     QNAPQPRPQNPEDDPVFQAVLQPDKSDAQKKAVANLSSEELVRDGRSLHQLVNPEREAQ
                     RARTAGLPPEEFATPQPAQQERAARRLQTVRTQTQVSTETPMLNQLENDLKQLRQEADR
                     IAAQSRQPLPQPDLSVVQAGDLEASWEQEMPAQDLETAIAEWEAKKADATQSNPLNPVV
                     LEVESELFRQNWRELGVQAFETHLSATPDSLHSWFADITQETPAELQDITQMETGFESL
                     LQSWEMSVAPIHPDFEPNFNLEGTFSEFTALEGDIETQFSGTVKNPLTFGFPQSLFFSE
                     KA"
                     /codon_start=1
                     /transl_table=11
                     /inference="ab initio prediction:Prodigal:2.6"
                     /inference="similar to AA
                     sequence:UniRef:UniRef50_UPI00232B59B9"
     gene            793566..796319
                     /locus_tag="ODCGKP_00682"
     CDS             793566..796319
                     /db_xref="KEGG:K09181"
                     /db_xref="SO:0001217"
                     /db_xref="UniRef:UniRef50_A0A6M1YYK6"
                     /db_xref="UniRef:UniRef90_UPI0023301E7E"
                     /product="bifunctional acetate--CoA ligase family
                     protein/GNAT family N-acetyltransferase"
                     /locus_tag="ODCGKP_00682"
                     /protein_id="gnl|Bakta|ODCGKP_00682"
                     /translation="MATPTQTTTADPAQNVLRYESQPLDVFFQPKSVAMIGASEKPGGV
                     GRTLLWNLVSNPFGGTVFPVNPKRASVLGIKAYPNVAAIPETVDLAVIAIPAIHVPQAI
                     RECVAAGVKGAIIISAGFKEIGAQGVQLEQEILEIARAGRMRIIGPNCLGVMSPVNGLN
                     ATFAGAIAGPGNVGFISQSGALCTSILDWSFRENVGFSAFISIGSMLDIDWGDLIDYLG
                     DDPNTHSIVIYMETIGNARSFVSAAREVARTKPIIVIKAGRTDAAAAAAASHTGALAGS
                     DAVLNAAFRRCGVLRVDTIDDLFNMAEVLAKQPRPKGKRLTILTNAGGPGVLTTDALIS
                     EGGELAQLSDETKQELDAILPPHWSHANPIDILGDADPDRYAKSIEVALKDKNSDGLLA
                     ILTPQAMTDPTKTARRFVEILQGNPPKKPILASWMGGDGITPGEQILNNSKIFTLPFPD
                     TAAHVFNYMWQYSYNLQGLYETPYLPSDEDANAPNRQQVQQMLEAAKAEGRTLLTEYES
                     KQLLEAYGIPTVTTRIANNEDEAIALAEKIGYPVVLKLNSTTITHKTDVGGVRLLLQDA
                     DTVRKAFQAIQSSVKEKVGAQHFQGVTVQPMLKMSQGDYELIVGSSLDPQFGPVLLFGT
                     GGALVEVFKDSALGLPPLNTTLARRMMEQTKIYRALQGVRGQDGVDIEALERLLVRFSL
                     LVAEQPWIKEMDINPLLASSEHLIALDARVVLHEAETKTLPKPAISPYPLQYVQPWTLP
                     DGKEIVIRPIRPEDEPLVRKFHEPLSQESVYLRYFHLMSLTSRVAHDRLSRLCFIDYDR
                     EIALVADYQDSETGEHEILGIARLSQLHGLNEAEFAMIVSDRYQHQGLGTELLSRLINI
                     GKKRALSRISANILPENWPMQRVSEKVGFQLHRTAPDMITAEILLD"
                     /codon_start=1
                     /transl_table=11
                     /inference="ab initio prediction:Prodigal:2.6"
                     /inference="similar to AA
                     sequence:UniRef:UniRef90_UPI0023301E7E"
     gene            796538..796738
                     /locus_tag="ODCGKP_00683"
                     /gene="copG"
     CDS             796538..796738
                     /db_xref="SO:0001217"
                     /db_xref="UniRef:UniRef50_A0A261KX68"
                     /product="CopG family transcriptional regulator"
                     /locus_tag="ODCGKP_00683"
                     /protein_id="gnl|Bakta|ODCGKP_00683"
                     /translation="MLNQLQLLPGAIAEILASVAQTGKLTLSDRYGLMAAAMDDSLTEE
                     DHRMITRLLRSVKRGNVQIVA"
                     /codon_start=1
                     /transl_table=11
                     /inference="ab initio prediction:Prodigal:2.6"
                     /inference="similar to AA
                     sequence:UniRef:UniRef50_A0A261KX68"
                     /gene="copG"
     gene            complement(797003..797758)
                     /locus_tag="ODCGKP_00684"
     CDS             complement(797003..797758)
                     /product="hypothetical protein"
                     /locus_tag="ODCGKP_00684"
                     /protein_id="gnl|Bakta|ODCGKP_00684"
                     /translation="MLPLPYFNHCSAGILPATANTATANGDWVRGFRINTVRRGNLNIG
                     SKMLPLPYFNHCSAGILPATANTATANGDWVRGFRINTVRRGNLNIGSKMLPLPYFNHC
                     SAGILPATANTATANGDWVRGFRINTVRGGNLNIGSKMLPLPYFNHCSAGILPATANTA
                     TANYHILIIVVQASCPLLPYFNHCSAGILPATANTATANGDWVRGFRINTVRGGNLNIG
                     SKMLPLPYFNHCSAGILPATANTATANGD"
                     /codon_start=1
                     /transl_table=11
                     /inference="ab initio prediction:Prodigal:2.6"
     gene            798310..799428
                     /locus_tag="ODCGKP_00685"
     CDS             798310..799428
                     /db_xref="SO:0001217"
                     /db_xref="UniRef:UniRef50_UPI00194F0EF7"
                     /db_xref="UniRef:UniRef90_UPI00232C29FC"
                     /product="SycD/LcrH family type III secretion system
                     chaperone"
                     /locus_tag="ODCGKP_00685"
                     /protein_id="gnl|Bakta|ODCGKP_00685"
                     /translation="MSKQFFWTISKIAVTLSAGIFVAGGFTLAPTVANAEPLYLAQQSS
                     SQELRDLLKRGRELSEAGDYDAAIALYQRAARLDQDNPRIFSGIGFLQANQQNYTAAAE
                     AYRQAISLDQNNPDFYYGLAYSLAKAGDNENAATAYQRVLQLDPDHRESYLGLAVVQMR
                     EGNYDQAIATYEQIIDKNLGDSGEIYGMIGSVLIERGENEKAVELLQRAAQEHPDNVKI
                     RLPLAVALLNQGNYDRGVTILEEVARLDPRNPEVHLQIGRIRQAQEDWEAAEEAFSQAA
                     HLAPDSAEVHIAVGNFWMSRNMYLMATVSYRRATELDPHNPKIFQKLGEALQNRRRPEE
                     AKDILETARRLYREQGDREGVTQVNQLIEDID"
                     /codon_start=1
                     /transl_table=11
                     /inference="ab initio prediction:Prodigal:2.6"
                     /inference="similar to AA
                     sequence:UniRef:UniRef90_UPI00232C29FC"
     gene            799645..799929
                     /locus_tag="ODCGKP_00686"
     CDS             799645..799929
                     /db_xref="SO:0001217"
                     /db_xref="UniRef:UniRef50_K9YAT3"
                     /product="Glutathione S-transferase"
                     /locus_tag="ODCGKP_00686"
                     /protein_id="gnl|Bakta|ODCGKP_00686"
                     /translation="MKFLTYVASGVLFLSPSLTFALPPAEEAPEEVLRTEIILDARSPV
                     NGEPLTAAEYAELQQQLTESPYPPELSPEVQQTVFMLKLLDFINTILPL"
                     /codon_start=1
                     /transl_table=11
                     /inference="ab initio prediction:Prodigal:2.6"
                     /inference="similar to AA sequence:UniRef:UniRef50_K9YAT3"
     gene            complement(800027..800512)
                     /locus_tag="ODCGKP_00687"
     CDS             complement(800027..800512)
                     /db_xref="SO:0001217"
                     /db_xref="UniRef:UniRef50_A0A0P4UGA2"
                     /db_xref="UniRef:UniRef90_A0A6P0JP83"
                     /product="Sterol desaturase family protein"
                     /locus_tag="ODCGKP_00687"
                     /protein_id="gnl|Bakta|ODCGKP_00687"
                     /translation="MIVLTAVFITAFVASSLVEYWIHRLMHANAKVGERHRDHHRRNEG
                     QGVIWEFLDYVKGAFLPMLALFLVSWPVGLSWFLGGLTYAAFSAYAHQLQHENPTKCFW
                     MKMPVHYVHHKYNMWHHNFGLGVDWWDHVFGTYKPVEWLTEDELQATRSSFLQLRWW"
                     /codon_start=1
                     /transl_table=11
                     /inference="ab initio prediction:Prodigal:2.6"
                     /inference="similar to AA
                     sequence:UniRef:UniRef90_A0A6P0JP83"
     gene            801128..801403
                     /locus_tag="ODCGKP_00688"
     CDS             801128..801403
                     /db_xref="SO:0001217"
                     /db_xref="UniRef:UniRef50_A0A517YQU2"
                     /product="hypothetical protein"
                     /locus_tag="ODCGKP_00688"
                     /protein_id="gnl|Bakta|ODCGKP_00688"
                     /translation="MAQIQLTQQAATEQNWSYQVTVNGKHQYNVTLSQSDYQQWTSGNT
                     SPDRVIEAAFEFLLEREPASSILSQFDCSVIRRYFPNVDQELPKKL"
                     /codon_start=1
                     /transl_table=11
                     /inference="ab initio prediction:Prodigal:2.6"
                     /inference="similar to AA
                     sequence:UniRef:UniRef50_A0A517YQU2"
     gene            complement(801678..804080)
                     /locus_tag="ODCGKP_00689"
     CDS             complement(801678..804080)
                     /db_xref="EC:4.1.2.22"
                     /db_xref="EC:4.1.2.9"
                     /db_xref="KEGG:K01621"
                     /db_xref="SO:0001217"
                     /db_xref="UniRef:UniRef50_Q8CK51"
                     /db_xref="UniRef:UniRef90_UPI00232E7FDE"
                     /product="phosphoketolase family protein"
                     /locus_tag="ODCGKP_00689"
                     /protein_id="gnl|Bakta|ODCGKP_00689"
                     /translation="MVAAPKRPTQTALEPEEQRKLDAYWRACNYLAAGMIYLRDNPLLK
                     DPLKPEHIKHRLLGHWGSSPGLSFAYIHLNRLIKKYDLNTIFLAGPGHGAPGVLAPAYL
                     EGTYSEVYPNIGEDEEGMRRFFKQFSFPGGIGSHCTPETPGSIHEGGELGYSVAHAYGA
                     VFDNPDLIAAVMVGDGEAETGPLATAWHSNKFLNPVRDGAVLPILHLNGYKIANPTILS
                     RISRDELENLFLGYGYTPYVVEGEDPAEMHPKMAATLEHCIQEIRTIQEEARRTGEAKR
                     PRWPMIILRTPKGWTGPKEVDGHKVEGFWRAHQVPMGGMHSNAEHRQMLEDWMKGYKPE
                     ELFDEKGTLLPELKAIAPKGDRRMSANPVTNGGLVRKELDLPDFRDYAIDVTKPGTIEA
                     GNTKTLSYFLRDVMRQNMQTFRMFGPDETASNRLSSVYEVSKKTWMAEFLPEDLDGSEL
                     SPDGRVMEMLSEHTLEGWLEGYLLTGRHGFFHTYEAFAHVIDSMFNQHAKWLDICKHEV
                     PWRRPVSSLNIMLSSTVWRQDHNGFSHQDPGFVDLVTNKSAEVVRVYFPPDANCLLSVG
                     DHCLRSVNYVNVIVADKQMHLQYLNMEEAIQHCAKGIGIWEWASNDDCGKEPDIPDVVM
                     AGCGDIPTREALAATAILREEFPELKVRFINVVDLFKLQSESEHPHGLSNRDFDTLFTP
                     DKPVMFNFHGYPWLIHKLTYRRTNQERIHVRGYKEKGNINTPLELAIRNQIDRFNLVID
                     VIDRVPKLQSAAAYVKERMKNSILEHLQYACEHGEDQPEIAHWTWPY"
                     /codon_start=1
                     /transl_table=11
                     /inference="ab initio prediction:Prodigal:2.6"
                     /inference="similar to AA
                     sequence:UniRef:UniRef90_UPI00232E7FDE"
     gene            804398..804577
                     /locus_tag="ODCGKP_00690"
     CDS             804398..804577
                     /db_xref="SO:0001217"
                     /db_xref="UniParc:UPI0013BD5424"
                     /db_xref="UniRef:UniRef100_A0A6P0JMI7"
                     /db_xref="UniRef:UniRef50_A0A6P0JMI7"
                     /db_xref="UniRef:UniRef90_A0A6P0JMI7"
                     /product="hypothetical protein"
                     /locus_tag="ODCGKP_00690"
                     /protein_id="gnl|Bakta|ODCGKP_00690"
                     /translation="MNANVKEMTANVLSSRKISRVEQQIMTALLGQEDLDEQDRTLIER
                     IFYGVRHGILKTID"
                     /codon_start=1
                     /transl_table=11
                     /inference="ab initio prediction:Prodigal:2.6"
                     /inference="similar to AA
                     sequence:UniRef:UniRef100_A0A6P0JMI7"
     gene            complement(804788..805747)
                     /locus_tag="ODCGKP_00691"
                     /gene="minC"
     CDS             complement(804788..805747)
                     /db_xref="SO:0001217"
                     /db_xref="UniRef:UniRef50_A0A6P0JQL1"
                     /product="putative septum site-determining protein MinC"
                     /locus_tag="ODCGKP_00691"
                     /protein_id="gnl|Bakta|ODCGKP_00691"
                     /translation="MTNENSSTTSPDIDLSELSEVLGEEKDESSAQTETPANPPAKTAS
                     EDAKSGQSVTDQTESPKIPIRDAQIRLKSQGDEVHLLFPQAKQLSVKAHWPEMWAQLKH
                     RLQSGERFWKMGTKAQLVGRDQLLEGQHIKAIAQALKEVGLDVTTVKTQRRKTAVAAAA
                     YGLSVEQIPPKKKQTDTRQDSETSTSAEHWDAPLYLKSTLRSGMEIQHPGTVIVLGDVN
                     PGSKVVAAGDIMVLGRLRGIAHAGAQGNRTCHIVALQMEAMQLKIASAIARPPKSPPKG
                     YYPEIAYIADSGIRLAHAVNFFKTHIFSLSRNCWVDRS"
                     /codon_start=1
                     /transl_table=11
                     /inference="ab initio prediction:Prodigal:2.6"
                     /inference="similar to AA
                     sequence:UniRef:UniRef50_A0A6P0JQL1"
                     /gene="minC"
     gene            complement(805854..806780)
                     /locus_tag="ODCGKP_00692"
     CDS             complement(805854..806780)
                     /db_xref="SO:0001217"
                     /db_xref="UniRef:UniRef50_P73467"
                     /product="Epimerase family protein slr1223"
                     /locus_tag="ODCGKP_00692"
                     /protein_id="gnl|Bakta|ODCGKP_00692"
                     /translation="MKVAVTGGTGFVGQGLVEKLQKRGDHVLLFTRSPEKATKVFPKNN
                     FPNVTAIAYSPKESGDWQKAVSGCDGVVNLAGESLSANRWTEQRKQEILASREIGTQKL
                     VEAIANAEDTPSVLVNASAIGYYGTSETATFDESSPPGNDFLAEVCKRWEAAAEKVKDA
                     GVRLAILRFGIVLGDGGAIAKLIPPFKLFAGGPIGSGRQWFSWIHREDVVNLILHALDN
                     PDMAGVYNATAPHPVRMQQFCETLGKVMNRPSWLPVPEFVIETLLGDGAIVVLEGQEVL
                     PKATQNTGFEFKYPHVKDALTSIIGNP"
                     /codon_start=1
                     /transl_table=11
                     /inference="ab initio prediction:Prodigal:2.6"
                     /inference="similar to AA sequence:UniRef:UniRef50_P73467"
     gene            complement(806866..807234)
                     /locus_tag="ODCGKP_00693"
                     /gene="psb28"
     CDS             complement(806866..807234)
                     /db_xref="GO:0009523"
                     /db_xref="GO:0009538"
                     /db_xref="KEGG:K08904"
                     /db_xref="SO:0001217"
                     /db_xref="UniRef:UniRef50_A0A6P0K1B4"
                     /db_xref="UniRef:UniRef90_A0A6P0K1B4"
                     /product="photosystem II reaction center protein Psb28"
                     /locus_tag="ODCGKP_00693"
                     /protein_id="gnl|Bakta|ODCGKP_00693"
                     /translation="MSEIKPKIEFLNEVEEELSNVKLRQGKESGLRNIVLIFEHLNAIN
                     LMNSFTKGTKGTLQLTDSEGKIAVTPSSIKVRFGGDEGDELEGVTCQIDIDQEEQWERM
                     MRFLHRYADANGMAYQEK"
                     /codon_start=1
                     /transl_table=11
                     /inference="ab initio prediction:Prodigal:2.6"
                     /inference="similar to AA
                     sequence:UniRef:UniRef90_A0A6P0K1B4"
                     /gene="psb28"
     gene            complement(807370..807540)
                     /locus_tag="ODCGKP_00694"
     CDS             complement(807370..807540)
                     /product="hypothetical protein"
                     /locus_tag="ODCGKP_00694"
                     /protein_id="gnl|Bakta|ODCGKP_00694"
                     /translation="MDDLSGHLSQLSPVKKIVLRSSSDMMFNAAILSAGLVLVGLALGF
                     LLLKIQGGEAE"
                     /codon_start=1
                     /transl_table=11
                     /inference="ab initio prediction:Prodigal:2.6"
     gene            807684..808718
                     /locus_tag="ODCGKP_00695"
     CDS             807684..808718
                     /db_xref="SO:0001217"
                     /db_xref="UniRef:UniRef50_Q55982"
                     /product="4-hydroxythreonine-4-phosphate dehydrogenase"
                     /locus_tag="ODCGKP_00695"
                     /protein_id="gnl|Bakta|ODCGKP_00695"
                     /translation="MTTPQLAIPIGDPAGIGPEVVLKALADPAITEKCQITLVGERTLL
                     EAAYIHLLQQGIKEIASPNQFPILNLPLENGIVDQIELGKGNAASGEASFKFLDAAILE
                     TLAGEFQGIVTAPIAKSHWQAAGYNFPGQTEVLARRAGCDRFGMLFVGTSPYTGWRLIT
                     LLATTHIPLRNVPDTLTPELLSWKLELLIDTLKQDFGLVSPTIAISGLNPHSGEEGQLG
                     KEETDWMQSWLKTQQQKHPQTQIVGLVPPDTLWVKPGQAWYHDSKIKTADAYLALYHDQ
                     GLIPVKLMAFDQAINTTIGLPFIRTSPDHGTAFDIAGKGIANADSMKAAIALAIELTKR
                     RFSG"
                     /codon_start=1
                     /transl_table=11
                     /inference="ab initio prediction:Prodigal:2.6"
                     /inference="similar to AA sequence:UniRef:UniRef50_Q55982"
     gene            808754..810064
                     /locus_tag="ODCGKP_00696"
     CDS             808754..810064
                     /db_xref="SO:0001217"
                     /db_xref="UniRef:UniRef50_L8MZW9"
                     /product="Adenylate/guanylate cyclase"
                     /locus_tag="ODCGKP_00696"
                     /protein_id="gnl|Bakta|ODCGKP_00696"
                     /translation="MVSKNIDNHFSIPWKITGLYSLFQEYVAAFKTSNISYEVWRDRFM
                     KAGLVLGIAIASICIITFTILLFSQNPITPEFLLQWFFKTGVCLVAAMIILLCLTSSSN
                     PHLTPIFFLTFSWSITLLPQFFITFHEAEKPIFFSWILVFLSQATLIPFCWKLHLLSQI
                     IPFTYFFVLHYLMGEYTFNGILGLKSAELYLFMFWICCICNFSVFMFERLAYAEFRSLQ
                     KLNLEQKKSEQLLLNILPPSIAHQLKENHQTIAETYQDVTILFADIVGFTQLSSQITAT
                     ELVELLNTIFSRFDRLAEKYGLEKIKTIGDAYMVVAGLPQPREDHASAIADMALEMQLA
                     LTQYNQHTQQPLDLRIGIHTGDVVAGVIGLKKFAYDLWGDTVNTASRMESHSLPGKIQV
                     SESTYHVLKDQYQFQKRGKVSIKGKGDMDTYFLFSKH"
                     /codon_start=1
                     /transl_table=11
                     /inference="ab initio prediction:Prodigal:2.6"
                     /inference="similar to AA sequence:UniRef:UniRef50_L8MZW9"
     gene            complement(810078..811358)
                     /locus_tag="ODCGKP_00697"
     CDS             complement(810078..811358)
                     /db_xref="SO:0001217"
                     /db_xref="UniRef:UniRef50_A0A6P0NV26"
                     /db_xref="UniRef:UniRef90_UPI00232F7A72"
                     /product="transposase"
                     /locus_tag="ODCGKP_00697"
                     /protein_id="gnl|Bakta|ODCGKP_00697"
                     /translation="MLVREAKLKDGTPEQYQALDEAIRTGQFIRNKCLRLWMDAEKVSR
                     ANMQALCKDLANEFPFAKRLNSMARQAHANRAWAAVQRFYENCRNGVKPVGYPKFKKHS
                     RSVEYKTSGWKLSKDGFHLTFTDGFKAGTFSLYCDGKAREDILRSKINRVRVIRRADGY
                     YAQFCLDVERVEEGTYTGEVIGIDLGLKYFIKDQNDNQIIYPQFLRKSEHRLKKLQRRL
                     SRRHRQGKKQSANYHKARQQLGKQHLKVQRQRRDWAIKQAQALVASNDVVVYEDLRVAN
                     LVKNHNLAKSISDAAWSQFTDCLDYYGKVWGKAVVAVNPAFTSQDCHNCGHRVKKSLST
                     RTHKCPHCGIELCRDTNAALNILKRGMEILGIEGNQGTGGHPETSEKSGTTGETPTSVD
                     SGKLESVSGVAEPVISESVKTEESPSF"
                     /codon_start=1
                     /transl_table=11
                     /inference="ab initio prediction:Prodigal:2.6"
                     /inference="similar to AA
                     sequence:UniRef:UniRef90_UPI00232F7A72"
     gene            complement(811554..813533)
                     /locus_tag="ODCGKP_00698"
     CDS             complement(811554..813533)
                     /db_xref="SO:0001217"
                     /db_xref="UniRef:UniRef50_A0A0V7ZWE1"
                     /product="Glycosyl hydrolase-like 10 domain-containing
                     protein"
                     /locus_tag="ODCGKP_00698"
                     /protein_id="gnl|Bakta|ODCGKP_00698"
                     /translation="MSQFTDLQGHWAKPFIEALAEANIVSGFPDGSFRPNQFLNRAQFA
                     SLITGAFTVPIQRDSINFRDLSPGFWAYNAIQKAYRMVFLSGYPNQEFRPHLEISKIQA
                     LVALVSGLTLNPSTNLEIQLADFYDDWQNVPNYGITALKTATQLGMVVNYPNLRQLQPN
                     KAATRAEVAVLVYQALVQTGKLSPLPSDYLVPPPTLPTVAVSHRREFRGVWLTSVWNVN
                     FPSQKGLDRDAQQQELRKMLDLAQALNLNAVIWQVRPQGDALYASAREPWSSWLMGRQG
                     KPPTPYYDPLEFFIAECHKRNLEAHAWINLYRAATNRDNDQNIPPHFDALYPEAVYDYG
                     KERWMDPGLELAQNHTYEIILDIVQRYDIDGLHIDDYFYPYPVQGEAFPDQATYQAYQD
                     NGGTLSLGDWRRENINTIIRRLGEGIRAAKPHVKFGVSPFGIYRPGQPDGINGLDQYNT
                     LYADPKQWLAEGWVDYLAPQLYWKIEQKQQSYPVLLQWWTEQNPHNLHLYVGNNLVRLT
                     NNFWEVEEYQKQVEISRSFSEQQSLGNIFYHIKPLLENWSEIQKTFRQLYPQPALVPVM
                     AYKGGQPPAIPQTVKVVGNELLWEAKDASEVRCWTLYRFVEGEWRLKTIFPADRRKTPV
                     ASGTYALCTVNRLAQESEGVRVTV"
                     /codon_start=1
                     /transl_table=11
                     /inference="ab initio prediction:Prodigal:2.6"
                     /inference="similar to AA
                     sequence:UniRef:UniRef50_A0A0V7ZWE1"
     gene            complement(813612..815498)
                     /locus_tag="ODCGKP_00699"
     CDS             complement(813612..815498)
                     /db_xref="SO:0001217"
                     /db_xref="UniRef:UniRef50_A0A3S1A635"
                     /product="Glycosyl transferase family 39/83
                     domain-containing protein"
                     /locus_tag="ODCGKP_00699"
                     /protein_id="gnl|Bakta|ODCGKP_00699"
                     /translation="MRYHSQPPPSQVKIARIIDLLAKERNALNRWWLQFEKSPQFTRWF
                     SLLWVGIICAIAFLWQLGNTALVDETEPLFAEAARQMTETGNWITPYFNEATRFDKPPL
                     VYWLMAMGYQLIGVNEWAARLPSAFAAIALIILGFFTLQTFGFASPKAAQKEATPSSQR
                     QRWFTAWLGSALMALNLQMIAWGRIGVSDMLLTGCMDGALFCFFWGYVQDETHPRPPSF
                     IPNRWYIAFFVLLSLAVLTKGPVGIVLPGMIILSFLIYLGNLPKVAKEAGLVFGFSLFF
                     LLTLPWFILVTLENGQAYIDSFFGYHNLERFTRVVNRHSAPWYFYIPVVLVGFIPWSAY
                     LPLAIARLRIWQRQYWQHQPRKAQLGLFAFVWFIAIFLFFSVAVTKLPSYTLPLLPAAA
                     ILVALLWSEELSQPQQGDSKGFLASILLNVLFCIALGVASYWGPTWIGYDPAAPNMGET
                     LMATSIPQIGAILWTITTLVILVLLLRRRYWKAIIGVNLVSFTLSFLLVIHPAYAIANQ
                     QRQLPLKDLAQTAAAVKQPQDDVMMIGFMKPSIVFYSQHPVLYFSHTPLAIDYLQKTAE
                     DIPQEDTLLIISRPDKIEQANLNPEDYQLIDQQGEYQLVRVQRETMLNMGAQ"
                     /codon_start=1
                     /transl_table=11
                     /inference="ab initio prediction:Prodigal:2.6"
                     /inference="similar to AA
                     sequence:UniRef:UniRef50_A0A3S1A635"
     gene            complement(815596..815880)
                     /locus_tag="ODCGKP_00700"
                     /gene="lapA"
     CDS             complement(815596..815880)
                     /db_xref="SO:0001217"
                     /db_xref="UniRef:UniRef50_U5DHX7"
                     /db_xref="UniRef:UniRef90_UPI00232C4D7B"
                     /product="lipopolysaccharide assembly protein LapA
                     domain-containing protein"
                     /locus_tag="ODCGKP_00700"
                     /protein_id="gnl|Bakta|ODCGKP_00700"
                     /translation="MNAIVNLLTSGIIAAWLVVVATLSIQNIQLVSLRFFVFESVELPF
                     GVLLSFSVGVGLLLGGLLPLLLRRRGSQPNQPRRPRYREEDDPLENWEE"
                     /codon_start=1
                     /transl_table=11
                     /inference="ab initio prediction:Prodigal:2.6"
                     /inference="similar to AA
                     sequence:UniRef:UniRef90_UPI00232C4D7B"
                     /gene="lapA"
     gene            816110..816661
                     /locus_tag="ODCGKP_00701"
     CDS             816110..816661
                     /db_xref="SO:0001217"
                     /db_xref="UniRef:UniRef50_B2J6T9"
                     /db_xref="UniRef:UniRef90_A0A6P0JXW1"
                     /product="Basic region leucine zipper"
                     /locus_tag="ODCGKP_00701"
                     /protein_id="gnl|Bakta|ODCGKP_00701"
                     /translation="MNITENTNVNSLQNEIARLKDDLQMRDQLVQQLSQELFRLVKGNN
                     QLTPQPEVSERHKAEMRMMREQLQEVEEQVTFYQQQIAGRDQEIYQLRQSVQEYSDRNR
                     MLEQALQELPQIYRRKFEERMVPVQEKIEQLQRENRQLHVELQSVSYRLAVKTRRNTNK
                     VDLPEFSRGLSGPIPSFGSM"
                     /codon_start=1
                     /transl_table=11
                     /inference="ab initio prediction:Prodigal:2.6"
                     /inference="similar to AA
                     sequence:UniRef:UniRef90_A0A6P0JXW1"
     gene            816749..817345
                     /locus_tag="ODCGKP_00702"
     CDS             816749..817345
                     /db_xref="SO:0001217"
                     /db_xref="UniRef:UniRef50_A0A926PX01"
                     /product="hypothetical protein"
                     /locus_tag="ODCGKP_00702"
                     /protein_id="gnl|Bakta|ODCGKP_00702"
                     /translation="MPTLLLITDTPDNNPLVTAFQNTLAPQTQVQVGTPTPSVNPNAVY
                     SPLTFNLPHLTPLFRACRDVASLRDWVQTHLHYNTGEGQYWLPIVLTAKGPLYGEVIQQ
                     TGDTYQQPFHLLDQQRQPLYHLGYELLDHLNASPAVYTLQFNLAGEEIIFDRLFPFPHQ
                     SAIASLGIQSPDLLTCHWLCLTQQPILDLIITANS"
                     /codon_start=1
                     /transl_table=11
                     /inference="ab initio prediction:Prodigal:2.6"
                     /inference="similar to AA
                     sequence:UniRef:UniRef50_A0A926PX01"
     gene            817423..817860
                     /locus_tag="ODCGKP_00703"
     CDS             817423..817860
                     /db_xref="SO:0001217"
                     /db_xref="UniRef:UniRef50_A0A6P0JZ80"
                     /db_xref="UniRef:UniRef90_UPI0023314939"
                     /product="DUF4332 domain-containing protein"
                     /locus_tag="ODCGKP_00703"
                     /protein_id="gnl|Bakta|ODCGKP_00703"
                     /translation="MTNAQNLNPPKNSFPLSQLPGIPQEITDKCAASDLTHTHTLLQHC
                     TTPQATETLANQLQIPPLQLKKWVVMANLAQLESVGCEYCGILLHAGIISPSQLAQTSF
                     PRLHQQIIRFQVATTRRRDLAPSLQTVQQWVKEARSLVQQS"
                     /codon_start=1
                     /transl_table=11
                     /inference="ab initio prediction:Prodigal:2.6"
                     /inference="similar to AA
                     sequence:UniRef:UniRef90_UPI0023314939"
     gene            817908..819689
                     /locus_tag="ODCGKP_00704"
     CDS             817908..819689
                     /db_xref="SO:0001217"
                     /db_xref="UniRef:UniRef50_UPI0023313FA7"
                     /product="DUF1963 domain-containing protein"
                     /locus_tag="ODCGKP_00704"
                     /protein_id="gnl|Bakta|ODCGKP_00704"
                     /translation="MSTDEQENHTPSETIYLEFSNEKSHKFYEVTVQETAVTLRYGRIG
                     TTGRSSRKTYATVEEAQAQATQKINEKLQKGYTRPTITTTETTTEKTETDHPTATPPPP
                     QPALPPPSPSLLNVSPIAPPRVAKAHLRQTTYPLGFHLRELKYRSTTFSLPRSLLCLEM
                     VGTFKNLSQSSFTLTLSAQDDTAYRLRFRPSEGQMVQSSGAFGQKPSEEQVPIPKTLAS
                     QQLFQLVLVITAQGDFILYLNNQPFPYTPQYRPTEPIDKGILNYDTAAIHLQLLRVLEK
                     RGADQHKSHSKQTVASPQTSTEPPLEAPRTPPNPLEIPDFLQELPPRFEPLRAHLEAHL
                     IPYIKFSMTRVGQPTQINRTIDWCDDPLHLWQSKIGGHPYLPKGRSYPADSKTGQMMMF
                     LMQINCGELPIIEGLNLPRQGLLQFYIGLNVPMSKLSPEQHRVLYFPEISQEHNDLITD
                     FSFLAETAKALKWYDDVYTLTFSRHQDVFWDARQEFDASLEIPQDLRDLWDDFDDWIYD
                     YETHCACEGGRGRVNKLGGYPETHSIVAEILEGARGRLLLELQHEFHCSDNFYFFIEDQ
                     DLENAYFNNIESYFLRN"
                     /codon_start=1
                     /transl_table=11
                     /inference="ab initio prediction:Prodigal:2.6"
                     /inference="similar to AA
                     sequence:UniRef:UniRef50_UPI0023313FA7"
     gene            819786..820304
                     /locus_tag="ODCGKP_00705"
     CDS             819786..820304
                     /db_xref="SO:0001217"
                     /db_xref="UniRef:UniRef50_UPI0008F99997"
                     /product="hypothetical protein"
                     /locus_tag="ODCGKP_00705"
                     /protein_id="gnl|Bakta|ODCGKP_00705"
                     /translation="MFSYLLLLFLVAPLLVSGAIAYLSSQSLFSLVGVVLGVMVGAILM
                     MISGVSWLYTLQRKWMQSQAVGFVFLPVILPFYAYTGAIAGASLVAILASYGSRIPWLF
                     QMMAMGLTVVLGGLIPPAIATLPALSTIDPDRQANNNLVILPIFAMGIGVASAAIASAL
                     LYLLVAYCH"
                     /codon_start=1
                     /transl_table=11
                     /inference="ab initio prediction:Prodigal:2.6"
                     /inference="similar to AA
                     sequence:UniRef:UniRef50_UPI0008F99997"
     gene            820592..821107
                     /locus_tag="ODCGKP_00706"
     CDS             820592..821107
                     /db_xref="SO:0001217"
                     /db_xref="UniRef:UniRef50_UPI0023311144"
                     /product="hypothetical protein"
                     /locus_tag="ODCGKP_00706"
                     /protein_id="gnl|Bakta|ODCGKP_00706"
                     /translation="MFRAIQIRPVISTLAAAVVALGMSTSASPSLASDVAHVEQQPETT
                     TNLPDGTYLYGESPEAGEIGAFYLVFTVENNQVIGAFYQPRSSFDCFVGAPQEGQLTLT
                     VTDSYTQEQYSHAIAIENAALIASTENVNTNNFSLEGLHRLEELSETDNRILETCKSDV
                     GNEVETSL"
                     /codon_start=1
                     /transl_table=11
                     /inference="ab initio prediction:Prodigal:2.6"
                     /inference="similar to AA
                     sequence:UniRef:UniRef50_UPI0023311144"
     gene            821148..822065
                     /locus_tag="ODCGKP_00707"
     CDS             821148..822065
                     /db_xref="SO:0001217"
                     /db_xref="UniRef:UniRef50_K9SHQ9"
                     /product="Alpha/beta hydrolase fold protein"
                     /locus_tag="ODCGKP_00707"
                     /protein_id="gnl|Bakta|ODCGKP_00707"
                     /translation="MTASVTSLPLTTAKTWQWRGFRICYQQQGETGVPVILIHGFGASW
                     GHWRKNIPALAEKTRCYALDLIGFGGSEKPQPGVEMNYTFETWAELVADFCQEVVGGQA
                     VLVGNSIGCIVAMQTAVSYSEWVLGVVTINFSLRLLHDRKRKTLPWHQQIGTPILQGLL
                     KKRWFGRSFFKLMARPPMVRNALRQAYMRSEAVTDELVDMLMKPAADLGAADVFVAFTT
                     YSDGPLPEDLIPLLPCRLLILWGANDPWEPLELAEKFAHFSTVDRFIPLEGLGHCPQDE
                     APEVVNPLLLDWIEQFQSQATFIN"
                     /codon_start=1
                     /transl_table=11
                     /inference="ab initio prediction:Prodigal:2.6"
                     /inference="similar to AA sequence:UniRef:UniRef50_K9SHQ9"
     gene            complement(822314..823078)
                     /locus_tag="ODCGKP_00708"
                     /gene="map"
     CDS             complement(822314..823078)
                     /db_xref="EC:3.4.11.18"
                     /db_xref="GO:0006508"
                     /db_xref="GO:0070006"
                     /db_xref="SO:0001217"
                     /db_xref="UniRef:UniRef50_A0A2D9M124"
                     /db_xref="UniRef:UniRef90_A0A6P0JVQ0"
                     /product="type I methionyl aminopeptidase"
                     /locus_tag="ODCGKP_00708"
                     /protein_id="gnl|Bakta|ODCGKP_00708"
                     /translation="MGSERITLLSKRELEKMRQAGKLAAQLLQHLGTMVKPGISTLELD
                     QEAERWTQKHGAKSAPLGYHGYPKSICTSVNEVVCHGIPNAKQILQDGDIINIDVTPIL
                     DGYHGDTSRTFFVGTPSPTAKKLVEVTEECLNRGIAAVQPGGRIGDIGAAIQEYAEAHG
                     FSVVRDFVGHGINRVFHTAPQVPHYGTKGKGKRLRPGMVFTIEPMINEGTWEAEVQEDG
                     WTALTKDRKLSAQFEHTLAVTSEGVEVLTRLE"
                     /codon_start=1
                     /transl_table=11
                     /inference="ab initio prediction:Prodigal:2.6"
                     /inference="similar to AA
                     sequence:UniRef:UniRef90_A0A6P0JVQ0"
                     /gene="map"
     gene            complement(823183..823650)
                     /locus_tag="ODCGKP_00709"
     CDS             complement(823183..823650)
                     /db_xref="SO:0001217"
                     /db_xref="UniRef:UniRef50_A0A2A2TJR0"
                     /db_xref="UniRef:UniRef90_A0A6P0JUA2"
                     /product="DUF3598 domain-containing protein"
                     /locus_tag="ODCGKP_00709"
                     /protein_id="gnl|Bakta|ODCGKP_00709"
                     /translation="MLTHHRRPVCLSLISTNLPLWSSLETAATLYQREQQKFHLLLKQP
                     PFPENLAPETSSSRDGLLWLELSPYRVIMTMQGNDKMGYRHFWEEGVYGISRYWLHGNK
                     TEPYNTLRLRNYTRSLELIGTPLPYSLRIEYELWSNQLQLGQYVLSLEIHH"
                     /codon_start=1
                     /transl_table=11
                     /inference="ab initio prediction:Prodigal:2.6"
                     /inference="similar to AA
                     sequence:UniRef:UniRef90_A0A6P0JUA2"
     gene            823998..824069
                     /locus_tag="ODCGKP_00710"
                     /gene="trnN"
     tRNA            823998..824069
                     /db_xref="SO:0000257"
                     /product="tRNA-Asn(gtt)"
                     /locus_tag="ODCGKP_00710"
                     /anticodon=(pos:824030..824032,aa:Asn,seq:gtt)
                     /inference="profile:tRNAscan:2.0"
                     /gene="trnN"
     gene            824488..825396
                     /locus_tag="ODCGKP_00711"
     CDS             824488..825396
                     /db_xref="SO:0001217"
                     /db_xref="UniRef:UniRef50_A0A073CLE6"
                     /db_xref="UniRef:UniRef90_A0A6P0JZ21"
                     /product="AEC family transporter"
                     /locus_tag="ODCGKP_00711"
                     /protein_id="gnl|Bakta|ODCGKP_00711"
                     /translation="MSSLLELYSKLLSGVLLGFILGRLLPYDVPKKLGAFLFWVGVPLG
                     VIVFLRRADLSGAVWFSPAIAWIATVVGASLAWLWIHWQTPHWTRPFQGSFIFASMFGN
                     TGYLGYPVILTLVGEKYFGYALFYDLFCTTLGAYGLGGMIAAIFGQEKHHSRPPFWTIF
                     QQPIWWAFAFGMWFRQFQFSPPVEASLQGFGWFVVSLSLVLIGMRLSYLKALGNWRSAS
                     VSLGIKMLFVPLLFGLVLGQVGITGGVLLVFVLQIAMPPAFATLVVAETYDLDRELAVT
                     AIAMGSLSLLILLPLWMVLFG"
                     /codon_start=1
                     /transl_table=11
                     /inference="ab initio prediction:Prodigal:2.6"
                     /inference="similar to AA
                     sequence:UniRef:UniRef90_A0A6P0JZ21"
     gene            complement(825475..826002)
                     /locus_tag="ODCGKP_00712"
     CDS             complement(825475..826002)
                     /db_xref="SO:0001217"
                     /db_xref="UniRef:UniRef50_B4W2M5"
                     /product="Phosphoribosyltransferase domain-containing
                     protein"
                     /locus_tag="ODCGKP_00712"
                     /protein_id="gnl|Bakta|ODCGKP_00712"
                     /translation="MSDLYVSWSEYHQNIEKLVAQIYHSHWDFNQIVCIAKGGLRVGDL
                     LCRLYDCPLAILSASSYGGEKNRVRGEIQFSQHLSMTTATLGDRVLVVDDLADSGVSLQ
                     ESCNWLKSHYTHIQDLRTAVLWCKACSQIQPDYYVDYLSNNPWIHQPFEYYEQATPAEI
                     AAKYTPVSVEQR"
                     /codon_start=1
                     /transl_table=11
                     /inference="ab initio prediction:Prodigal:2.6"
                     /inference="similar to AA sequence:UniRef:UniRef50_B4W2M5"
     gene            826109..827785
                     /locus_tag="ODCGKP_00713"
     CDS             826109..827785
                     /db_xref="SO:0001217"
                     /db_xref="UniRef:UniRef50_P74168"
                     /product="Uncharacterized symporter sll1374"
                     /locus_tag="ODCGKP_00713"
                     /protein_id="gnl|Bakta|ODCGKP_00713"
                     /translation="MQEQFLPQDSQSSQAEPLKFSTKLAYGAGDLGAAMTANVLIFFLL
                     YFFTNVAGLPAGLASTVLAIGKISDAINDPFTGILSDRTRTRWGRRIPWMLGGILPFGI
                     LFVLHWVVPTFSSNTTINYWLLFTYYVLIAVLFNLAFTAVNLPYTALTPELTQDYNERT
                     RLNSFRMAFSIGGSILSLVLAQIIFQVYDKDIVRYPLLGGVCSLLGVVATLWCVFRIQE
                     RGAEPVLSLPQRRRLGTMLLGVAGLGIFLGIGGLVFGKANLFWNLMGILFGLLFATAGT
                     TLHFSSPEPHLVNELATQTRSQSHSVPTLPFVEQLKIVFRTKPFLYVIGIYLCAWLGVQ
                     LIASILIYYVVSWMGLSESSFPPVAIAVQGTALVMLFIWQKISDKIGKKKVFFAGTTIW
                     IIAEIGLFFLQPGQIPLMYGLAVLAGCGVSVAYLIPWSMVPDIIELDELETGHRREGIF
                     YGFMILLQKIGLALALFLVGQVLDLAGFVERPPGGDIPIQPESALFAIRVAIGPLPTIF
                     LIGGLVLAYFYPISQQVHQNIRLQLEARKQQQVDSERNEQN"
                     /codon_start=1
                     /transl_table=11
                     /inference="ab initio prediction:Prodigal:2.6"
                     /inference="similar to AA sequence:UniRef:UniRef50_P74168"
     gene            827879..829168
                     /locus_tag="ODCGKP_00714"
                     /gene="codB"
     CDS             827879..829168
                     /db_xref="GO:0015209"
                     /db_xref="GO:0016020"
                     /db_xref="GO:0055085"
                     /db_xref="KEGG:K10974"
                     /db_xref="SO:0001217"
                     /db_xref="UniRef:UniRef50_A0A926UEE7"
                     /db_xref="UniRef:UniRef90_A0A6P0JSG0"
                     /product="cytosine permease"
                     /locus_tag="ODCGKP_00714"
                     /protein_id="gnl|Bakta|ODCGKP_00714"
                     /translation="MVDPTVTPTVEKQEDYPLSPVPPKARKSLLSLAPILIGFTLYSGT
                     LFAGGLVGPAFSFFPDLLSIILVGNLILGVYAALLSYIAGATGLNTVLMARFSFGSIGS
                     RWVDFILGFTQVGWYAWGSGLIVALLNQLVGLPESFNWLIILLVTYGFCITAYIGYRAL
                     DWLSRLAVPAMVILMGWSLAIATGEVGGWTGLQNITPSEELSVGAAITIVVGTFVSGGT
                     QATNWSRFAKSGKTAAVATLIAFFLGNGFLIFSGAYSSLVYGESDIVKVMVQQGLLVAG
                     LILFLLNMWTTQDNTIYAFSVAGAHAFRTEKRHLLVLGGATFALALTFGGIYGSEQFVN
                     FLVLLGTFIPPIGGVIMADYWLHRRGQFPSLEHPQPPFNWVGIIAYILASVIAQFAPGI
                     TPINGIISAIALYFALSWVINPRDTERRKG"
                     /codon_start=1
                     /transl_table=11
                     /inference="ab initio prediction:Prodigal:2.6"
                     /inference="similar to AA
                     sequence:UniRef:UniRef90_A0A6P0JSG0"
                     /gene="codB"
     gene            829287..829655
                     /locus_tag="ODCGKP_00715"
     CDS             829287..829655
                     /db_xref="SO:0001217"
                     /db_xref="UniRef:UniRef50_A0A6P0JTY1"
                     /product="hypothetical protein"
                     /locus_tag="ODCGKP_00715"
                     /protein_id="gnl|Bakta|ODCGKP_00715"
                     /translation="MLIRLLVSLLIVAASPEWVAASPSVFPLAGHKQTQDAMVSLDYWN
                     STEQTFILEYMSNFLSESAPLPEPPTEEMQQALYNREGTQQLLDNARNVCQGESSEWGE
                     SWDNFVMELESFADLCAE"
                     /codon_start=1
                     /transl_table=11
                     /inference="ab initio prediction:Prodigal:2.6"
                     /inference="similar to AA
                     sequence:UniRef:UniRef50_A0A6P0JTY1"
     gene            830067..831278
                     /locus_tag="ODCGKP_00716"
     CDS             830067..831278
                     /db_xref="SO:0001217"
                     /db_xref="UniRef:UniRef50_A0A968T6B8"
                     /db_xref="UniRef:UniRef90_UPI00232FC5C0"
                     /product="TIGR03032 family protein"
                     /locus_tag="ODCGKP_00716"
                     /protein_id="gnl|Bakta|ODCGKP_00716"
                     /translation="MTQAQSPRGQQNAPPLAMTCSRHFIPWLHEQHFSLAFTTYQTNRL
                     FLLGLKPDGVLSIFERLFDRPMGLYATPERLYMSSRFQVWQLDNALEEGQTHNGYDKLY
                     VPRMAYTTGDLDIHDIVLLKGKRLVFVNTLYSCLATVSDRYSFAPLWQPPFISKLAPED
                     RCHLNGVALVDNKPRYLTAVSRSDVAAGWRQKRQNGGCLIDLYTNQILLDSLSMPHSPR
                     WYQNRLWLLNSGTGDFGYFDFKTGQFQPIAFCPGYLRGLAFHKDWAVVGLSKPRREDHT
                     FAGLPLEDRLAAKNATAGCGLLFINLKTGNIDHWLQIEGIISELYDVQLLPGVRRPMAL
                     GFKTDEICKFITIAPSPKTTVKSRKPESMIQDAPQQESLNVFPTTSDEELETESQPKSK
                     FFKR"
                     /codon_start=1
                     /transl_table=11
                     /inference="ab initio prediction:Prodigal:2.6"
                     /inference="similar to AA
                     sequence:UniRef:UniRef90_UPI00232FC5C0"
     gene            831442..833433
                     /locus_tag="ODCGKP_00717"
     CDS             831442..833433
                     /db_xref="SO:0001217"
                     /db_xref="UniRef:UniRef50_UPI00232FB25F"
                     /product="DUF4114 domain-containing protein"
                     /locus_tag="ODCGKP_00717"
                     /protein_id="gnl|Bakta|ODCGKP_00717"
                     /translation="MAQFLLEETAPFEFGDLLPSPNLADIDGDGDLDAFVGTNSSGFLL
                     FYENLGDNTFAPRQPDDLNNDPPAFPGLVEVASITPPQDVIDAGLEEVFGDRAKPSIVD
                     IDGDGDLDVFVGEYTGFTYFYENQADPDNPDDPIPLNEIEFAAPVSAQQFGITTPVEDG
                     DFQQFFYASPTFVNVDGDSAVEYAYVGGFTSNDTNLSSALKVYKNQSDDPANPSFTRLT
                     GTDFNDLFTSLITIPSNTPQGVRITPELEDYDQDGDFDLFLVQTAIGSGAGTVRYFENT
                     GNDDDPEFLEVAPTSPDHPFRDINLESDLILDQGVLDIVDLEGDGRFEAFLGSRFTGQP
                     GGNFIKFFTTLPDPPEPEPPTEDFPDFLTPNNSGGFIVGENGGERLQLQLRDENLSEIQ
                     EVTVIFEKLNGQTLSQTIEAFSILPSIFRPNGFNPSKQSSIVGEVDPGDIFRIEIQTLG
                     GQSVFQQINRIGEGEFRLIFSGGVTLDLQQTPQDPPIGVGDDQRQRLELVDLQDVSGSQ
                     QANFTLYREADFDNVVGLYRLDDTSGTVAGVSPGEQGYAQAALNNRVSGINLSVADENT
                     RTTSGTLDGEALYGLFIIADGSVGEFLRDNPSNLEGEDVQAYFNFADANPDGADHIRLL
                     GNNIFGFEDLPGGGDLDFNDLIVQVDIA"
                     /codon_start=1
                     /transl_table=11
                     /inference="ab initio prediction:Prodigal:2.6"
                     /inference="similar to AA
                     sequence:UniRef:UniRef50_UPI00232FB25F"
     gene            833517..836414
                     /locus_tag="ODCGKP_00718"
     CDS             833517..836414
                     /db_xref="SO:0001217"
                     /db_xref="UniRef:UniRef50_UPI00232EAEE9"
                     /product="DUF4114 domain-containing protein"
                     /locus_tag="ODCGKP_00718"
                     /protein_id="gnl|Bakta|ODCGKP_00718"
                     /translation="MTQYLVRPNNPFPDDNFQASPAPSLVDFNGDDLLDAFIGLNNGDI
                     RYYENQDNQFSNSQKNPFGLQSIGPSNNGRAIPTVVDIDGDGDLDVFVGDYDGFVHFFE
                     NNGDNTFANPVQDPFGIVQGTAGNEGFYIASPRFIDEDGDGIYETAYVGGDYFIEGNSP
                     DSVSMTNALRVYRNTQTQPGTPSFEEVQDAEHPFADVDIPFTTANNASETWLIPEFADY
                     DNDGDYDAFFVQTDLNNLPAQVRFFEKEDDGFVEKTGEENPFHLVNTQNSNLLDRGILD
                     LVDFNDDGQLEAFVGSRTEGVSYFTEAQPDKQYKPIPPNENSPLEPPLQITDQTFIAPV
                     VKDFNGDGKNQADKFSGKFVDIVVGTETNEILYFQKSQGESGDFEKAKTLVELPDGSTN
                     GKPELFDVDGDDDLDLFVGDQAGNLYFFRQQDNGVGNFEEAITNPFGLDLGNDASYASP
                     FLFNDGTSDWAFVGLANDSGKGNNFVKVFKNENPEGEDPNFVEVTGNEHPFADVTVLEG
                     DEQEATRIVPVLVDYDEDGDFDAFWGQSELGSGVGKIRYFENQGSSSNLEDADFVEKIN
                     VENPFYEINQNEAAKLALTTPYFTDFEDDELGQLEVFSGSETIEGENGLQYFVLDGSEP
                     KPIFDDDDDDDDDDDDDGDDGSGERPTSLTVVNNIFVVGNTQTNLEFKLVGEQIYRIID
                     VTIAFQDDTPGRGNAFGRRKFLFSPLPRFFRPQGFQQDQQNLLLEAKAGQRFKIELLSV
                     TGEVFSQNSTITELESGRFQLEFAEGITLELQDTTQTSPLGMGQFESEDGEQVELLNLS
                     DLTTEVTANFTLYREAKFTNSVGFYRIDDPLTGSVDGIAPGEAGYAEAAIANRLSEIGL
                     QVANQTVGNTGGTFQGGAYYAPFLIVNGSPDEFLADNPENLFGDEIQAYFSYIGANPDE
                     VDHIRFLGNNLIGFEDLRNGGDQDYNDIIVEADFA"
                     /codon_start=1
                     /transl_table=11
                     /inference="ab initio prediction:Prodigal:2.6"
                     /inference="similar to AA
                     sequence:UniRef:UniRef50_UPI00232EAEE9"
     gene            complement(836557..838290)
                     /locus_tag="ODCGKP_00719"
     CDS             complement(836557..838290)
                     /db_xref="SO:0001217"
                     /db_xref="UniRef:UniRef50_A0A939HYR0"
                     /db_xref="UniRef:UniRef90_UPI0023313A9E"
                     /product="bifunctional diguanylate
                     cyclase/phosphodiesterase"
                     /locus_tag="ODCGKP_00719"
                     /protein_id="gnl|Bakta|ODCGKP_00719"
                     /translation="MSSQPEAILVVDDEIELQRLIERRLQVSLEKGEFQFLFATNGVEA
                     MEQLAEHPEVSVVLTDLNMPGMDGFALLEQIPKIDPFLKAVVVSAYGDIENIRTAMNRG
                     AFDFLTKPINFRDLMLTIRKTVSLVRKARQQQAQLETAVASLHYLAHHDPLTGLPNQNA
                     ILERIRSAIEMREAFAVLFLDLNRFQVIKYGFGNVTAEEFLLQGVKRLGDCLQADDMLA
                     RVWKDEFALFLPGMQTVEAVTERAETLHNALEFSLGDRPIASFHSHIGIALSSLDYSQA
                     EDFLRAADTAMHYARMQTSKHNTMLFNPEMQVAVFNRLQLESELKTALKEQEFCLYYQP
                     IFDLETLKLLGFEALLRWQHPQKGIISPSHFIAVAEETGLIIPLGEWILQEACDRLHYW
                     HQCYPQISPFFMSINLSGIQLLNVELPDYLEHLLTHYQLQGSQIKLEITESVLMDNTDA
                     IMRLLERFREQQIRLSIDDFGTGYSSLSYLQSLPLDTLKIDQSFVKNLDASQKSLDIVK
                     TIITLAHSLGLDVIAEGIETQRQFQILRSLGCEFGQGFYFAPPLDPKTMFTQFPTVGCQ
                     E"
                     /codon_start=1
                     /transl_table=11
                     /inference="ab initio prediction:Prodigal:2.6"
                     /inference="similar to AA
                     sequence:UniRef:UniRef90_UPI0023313A9E"
     gene            complement(838257..839432)
                     /locus_tag="ODCGKP_00720"
     CDS             complement(838257..839432)
                     /db_xref="SO:0001217"
                     /db_xref="UniRef:UniRef50_A0A1D8U1J0"
                     /product="histidine kinase"
                     /locus_tag="ODCGKP_00720"
                     /protein_id="gnl|Bakta|ODCGKP_00720"
                     /translation="MDTLKPPLLLIVDDNPTNLKVLSQTLMSEGFDLAIATDGAEALEQ
                     IQEELPDLILLDVMMQGLDGFATCTRLKENPKTQDIPVIFMTALSETVDKVKGLSLGAV
                     DYITKPFEEADVLARVRVHLRLQQAQRQIIAQEKLASLGTLTAGVAHELRNPLNFVTNY
                     AETALMSLAELSQGESQYLQNTLNTIQADVQAIHKHGKRAEQIIQNMMQLARTDSQVSF
                     CSTDINELLEQAVQLAYHSFRANAPDFTVTLHRQYGDVGLIDAIAADLNRAFINIIHNA
                     CYALQQKQQAVTTLEFQPTLTVSTQKDGNTVVVRIRDNGTGITDQAAEQIYNPFFTTKP
                     PGAGTGLGLSLAYDIVVLQHGGKLTFNSVVGDFTEFILVLPCPPNPKPSSL"
                     /codon_start=1
                     /transl_table=11
                     /inference="ab initio prediction:Prodigal:2.6"
                     /inference="similar to AA
                     sequence:UniRef:UniRef50_A0A1D8U1J0"
     gene            839890..840840
                     /locus_tag="ODCGKP_00721"
     CDS             839890..840840
                     /db_xref="SO:0001217"
                     /db_xref="UniRef:UniRef50_A0A522XKA2"
                     /product="Calcium/sodium antiporter"
                     /locus_tag="ODCGKP_00721"
                     /protein_id="gnl|Bakta|ODCGKP_00721"
                     /translation="MWDTFIFFAIFAISLAVLIKSSDFFTEAAEKIGVIMGLSPFIVGV
                     TIVSIGTSLPELISSLFAIWGDSSEIILGTVVGSNIANIFLNVGIASVICAKTLTISYD
                     LVSVDLPLFVGSAFLLSLIVQDGHYRFYEAILLIAAYILYIIYTARNSKEEVTANPDIQ
                     QNSRQVLIREFIVLMITGVGIFLGARFTISSVVRLSELLGVAQELIAISFVAIGTSLPE
                     LAVTISASRKGNPEIAIGNVLGSNIFNSFMVMGIPRLFGSFVIPEAITERELFVMLAGT
                     LLLFFATQDKKMTSWEGWLFLLFYVWFIGKIFESF"
                     /codon_start=1
                     /transl_table=11
                     /inference="ab initio prediction:Prodigal:2.6"
                     /inference="similar to AA
                     sequence:UniRef:UniRef50_A0A522XKA2"
     gene            841025..842497
                     /locus_tag="ODCGKP_00722"
     CDS             841025..842497
                     /db_xref="KEGG:K03568"
                     /db_xref="SO:0001217"
                     /db_xref="UniRef:UniRef50_P74002"
                     /db_xref="UniRef:UniRef90_UPI00232D4206"
                     /product="TldD/PmbA family protein"
                     /locus_tag="ODCGKP_00722"
                     /protein_id="gnl|Bakta|ODCGKP_00722"
                     /translation="MAASTLLLTKELPTLDYSATTERFDMTWEAPLSTLLGLGRAAGAD
                     FVEFFLERVNYISCLAEEDLITSISPRLSTGAGVRVFLGKADCYVSTNDLSFNGLKAAL
                     EKALSIMGLSLPSPNAYVPEIYLELLRDYAIAKGKDAWLAECSSIQEMGDILLATSDQL
                     QKKGSHIQSRRAMYFRDWQEVLVAASDGTFARDIRLTQSVGCNLLCADGEHRTSNGLRD
                     GNTSDPDFLRNWDSDYATSNVAEAAGNMLYADYVESGTYPIVMANHFGGVIFHEACGHL
                     LETTQIERQTTPFIDKKGEKIAHENLTAWDEGRSEDAFGTIDMDDEGMPTQRTLLIENG
                     VLKNFISDRAGSMRTGHPRTGSGRRQSYAYAAASRMRNTYIAPGDCSVEDIFNSIEKGI
                     YCKKMGGGSVGPTGEFNFGVDEAYLIENGKVTKPLKGAILIGEAKEIMNKLSMCSQDLS
                     LAPGFCGSISGSIYVTVGQPHIKVDSITVGGR"
                     /codon_start=1
                     /transl_table=11
                     /inference="ab initio prediction:Prodigal:2.6"
                     /inference="similar to AA
                     sequence:UniRef:UniRef90_UPI00232D4206"
     gene            842720..844057
                     /locus_tag="ODCGKP_00723"
     CDS             842720..844057
                     /db_xref="KEGG:K03592"
                     /db_xref="SO:0001217"
                     /db_xref="UniRef:UniRef50_A0A1Z3HJP0"
                     /db_xref="UniRef:UniRef90_UPI00232B43DA"
                     /product="TldD/PmbA family protein"
                     /locus_tag="ODCGKP_00723"
                     /protein_id="gnl|Bakta|ODCGKP_00723"
                     /translation="MQVKELANYTSEIAQKLGIRKYDIYGSSADSTSVQVDRGDPKQVK
                     AANRSTVIVRVWNDDQKVGVTTTTDVDPKGIELALSTAKEASPFGVTEHAPDFSPEATK
                     PLPEVSCERVDPVGVPELIERLVGAEKQILEAHRAIASVPYNGLSQQDIDRFYLNSEGA
                     LREEARTYAALYLYTKTEQEGKKPRSAGSFRMSHGLKTLDVDGCVKEATEKTISHLNYK
                     KIPSGKYRVVFSGEAFLSLLGAFSNLFNAQSILDKQSLSTPDSLGTQIASPLLSVYDDA
                     LHPENVGAETFDGEGTPTQRTPLITEGVLSGFLHSTGTAKRLNMKPTGHANIGAKVTVS
                     PHFYHVSAAQPAQEEYTLENAENVVFIDDLSALHAGVSALQGSFSLPFDGWLVNKGERI
                     SVDSATIAGDFRDLLKSIIFVEKELELTPGGVCPRIWVDNLSVTGE"
                     /codon_start=1
                     /transl_table=11
                     /inference="ab initio prediction:Prodigal:2.6"
                     /inference="similar to AA
                     sequence:UniRef:UniRef90_UPI00232B43DA"
     gene            844172..844390
                     /locus_tag="ODCGKP_00724"
     CDS             844172..844390
                     /product="hypothetical protein"
                     /locus_tag="ODCGKP_00724"
                     /protein_id="gnl|Bakta|ODCGKP_00724"
                     /translation="MSVSLNLRQEVLKKLDSLDNEQLTQVLHFLKTIEGADPHETQDKL
                     LNDPLEHFIGGVEYGNLTKNCDQDLYG"
                     /codon_start=1
                     /transl_table=11
                     /inference="ab initio prediction:Prodigal:2.6"
     gene            844383..844811
                     /locus_tag="ODCGKP_00725"
     CDS             844383..844811
                     /db_xref="SO:0001217"
                     /db_xref="UniRef:UniRef50_A0A3S1CUY9"
                     /product="PIN domain-containing protein"
                     /locus_tag="ODCGKP_00725"
                     /protein_id="gnl|Bakta|ODCGKP_00725"
                     /translation="MDNRLLIDTWGWLTLYDRQETKHQETVQFYKEFLKSKGLIYTTDY
                     ILDETFTLFFKRLNTYEAQQGIEIVLQSLEDERFNLIFITSERFKKTYKMRIKYCDKPL
                     ISFTDFSSMVVMQELGIRLVLTGDEHFNQVGMGLVKVP"
                     /codon_start=1
                     /transl_table=11
                     /inference="ab initio prediction:Prodigal:2.6"
                     /inference="similar to AA
                     sequence:UniRef:UniRef50_A0A3S1CUY9"
     gene            complement(844815..845063)
                     /locus_tag="ODCGKP_00726"
     CDS             complement(844815..845063)
                     /db_xref="SO:0001217"
                     /db_xref="UniRef:UniRef50_A0A969P444"
                     /db_xref="UniRef:UniRef90_UPI00232FE406"
                     /product="DUF4351 domain-containing protein"
                     /locus_tag="ODCGKP_00726"
                     /protein_id="gnl|Bakta|ODCGKP_00726"
                     /translation="MIDNSQKSLAVNPTLATLLDELGEECKTVIFLLTQLKLANLTEEQ
                     KGDILAELTGSIAHLHVHTEQLPELIEDEILAIPEQE"
                     /codon_start=1
                     /transl_table=11
                     /inference="ab initio prediction:Prodigal:2.6"
                     /inference="similar to AA
                     sequence:UniRef:UniRef90_UPI00232FE406"
     gene            complement(845114..845257)
                     /locus_tag="ODCGKP_00727"
     CDS             complement(845114..845257)
                     /product="hypothetical protein"
                     /locus_tag="ODCGKP_00727"
                     /protein_id="gnl|Bakta|ODCGKP_00727"
                     /translation="MSNQSEEKSIVPSSNYSAQITQFENGLLNFIGQYGLPTDQVLLGG
                     IT"
                     /codon_start=1
                     /transl_table=11
                     /inference="ab initio prediction:Prodigal:2.6"
     gene            complement(845360..846286)
                     /locus_tag="ODCGKP_00728"
     CDS             complement(845360..846286)
                     /product="hypothetical protein"
                     /locus_tag="ODCGKP_00728"
                     /protein_id="gnl|Bakta|ODCGKP_00728"
                     /translation="MKYGLTKKVFRPKAFVPISKDEYESINQSRSGSLELLFLEEKYDL
                     IVENYFELETTLLEIVSRDMIRRDQSYHSSNLERGLVDRRIANLLMSTKVYVDHAKQHV
                     HRILKNKNEVSCDADSILSKQYDARFGYRCMEALRNHVQHRGFPAHLIRWEHKWVEREN
                     DKLMMNAISPYVQPERLREDGQFKKAVLKEMEKYGENIDLKELIRDYIEGLSIAHSEIR
                     QYLRQCADDWDNTLKNAIQRYTVEDPEKCNIGLYAVKKSENDEYYDWVNIVPDILDQRK
                     YFENKNKSLINLSKRFITSEIVRNKKT"
                     /codon_start=1
                     /transl_table=11
                     /inference="ab initio prediction:Prodigal:2.6"
     gene            846598..846759
                     /locus_tag="ODCGKP_00729"
     CDS             846598..846759
                     /db_xref="SO:0001217"
                     /db_xref="UniRef:UniRef50_A0A928WQF3"
                     /product="PIN domain-containing protein"
                     /locus_tag="ODCGKP_00729"
                     /protein_id="gnl|Bakta|ODCGKP_00729"
                     /translation="MATVPLFRVVIDTNVVFEGLTKQGGAAGFVVDAWLAGLLTVCVSN
                     ALAYQDSP"
                     /codon_start=1
                     /transl_table=11
                     /inference="ab initio prediction:Prodigal:2.6"
                     /inference="similar to AA
                     sequence:UniRef:UniRef50_A0A928WQF3"
     gene            846885..847058
                     /locus_tag="ODCGKP_00730"
     CDS             846885..847058
                     /db_xref="SO:0001217"
                     /db_xref="UniRef:UniRef50_A0A0J9EUK5"
                     /product="Transposase"
                     /locus_tag="ODCGKP_00730"
                     /protein_id="gnl|Bakta|ODCGKP_00730"
                     /translation="MIVIEYKLKAKKTQYRAIDEAIRTTQFIRNKALRYWEDNHGATKY
                     DLNKQCKILARD"
                     /codon_start=1
                     /transl_table=11
                     /inference="ab initio prediction:Prodigal:2.6"
                     /inference="similar to AA
                     sequence:UniRef:UniRef50_A0A0J9EUK5"
     gene            complement(847066..847320)
                     /locus_tag="ODCGKP_00731"
     CDS             complement(847066..847320)
                     /product="hypothetical protein"
                     /locus_tag="ODCGKP_00731"
                     /protein_id="gnl|Bakta|ODCGKP_00731"
                     /translation="MKISINLPPDLEQDLMRQAKQANVSLQTLIVQALRHNIPTQPTVQ
                     WPEAVLSYQSLSHIIKALLKTSNHFRTQLRLWFDLFPLG"
                     /codon_start=1
                     /transl_table=11
                     /inference="ab initio prediction:Prodigal:2.6"
     gene            complement(847425..847655)
                     /locus_tag="ODCGKP_00732"
                     /gene="relB"
     CDS             complement(847425..847655)
                     /db_xref="SO:0001217"
                     /db_xref="UniRef:UniRef50_K8GJT3"
                     /product="Addiction module antitoxin RelB"
                     /locus_tag="ODCGKP_00732"
                     /protein_id="gnl|Bakta|ODCGKP_00732"
                     /translation="MLSQELKAQIFKLPPSDRLALISAIVESLQNTTVAQPDRSSAIRR
                     MRELLKTEQPAPTDEEVAVMLEERRVEKYLQ"
                     /codon_start=1
                     /transl_table=11
                     /inference="ab initio prediction:Prodigal:2.6"
                     /inference="similar to AA sequence:UniRef:UniRef50_K8GJT3"
                     /gene="relB"
     gene            complement(847920..848309)
                     /locus_tag="ODCGKP_00733"
     CDS             complement(847920..848309)
                     /db_xref="SO:0001217"
                     /db_xref="UniRef:UniRef50_K9R9Y9"
                     /db_xref="UniRef:UniRef90_A0A552A9Y7"
                     /product="Tetratricopeptide repeat protein"
                     /locus_tag="ODCGKP_00733"
                     /protein_id="gnl|Bakta|ODCGKP_00733"
                     /translation="MNQIQMLHKQAMDLAEAAAVTRLRGEIEQAAQLTRQAFEQETQAA
                     NLIASVLDAEPTRSVLHRSAASLAIECGELRAAERLIATALSGSPPSEIAEELKDLFIQ
                     INLSQYLKRQGIDIDIKELPGLVNR"
                     /codon_start=1
                     /transl_table=11
                     /inference="ab initio prediction:Prodigal:2.6"
                     /inference="similar to AA
                     sequence:UniRef:UniRef90_A0A552A9Y7"
     gene            complement(<848306..848584)
                     /locus_tag="ODCGKP_00734"
                     /pseudogene="unitary"
     CDS             complement(<848306..848584)
                     /note="Internal stop codon at 848638. Nonsense mutation
                     around 848638."
                     /note="(3' truncated)"
                     /db_xref="SO:0001217"
                     /db_xref="UniRef:UniRef50_A0A1E5QEC0"
                     /db_xref="UniRef:UniRef50_A0A964C336"
                     /db_xref="UniRef:UniRef90_A0A1E5QEC0"
                     /product="Phage tail protein"
                     /locus_tag="ODCGKP_00734"
                     /pseudogene="unitary"
                     /codon_start=1
                     /transl_table=11
                     /inference="ab initio prediction:Prodigal:2.6"
                     /inference="similar to AA
                     sequence:UniRef:UniRef50_A0A964C336"
     gene            complement(848636..>848875)
                     /locus_tag="ODCGKP_00735"
                     /pseudogene="unitary"
     CDS             complement(848636..>848875)
                     /note="Internal stop codon at 848638. Nonsense mutation
                     around 848638."
                     /note="(5' truncated)"
                     /db_xref="SO:0001217"
                     /db_xref="UniRef:UniRef50_A0A0S3UBQ4"
                     /db_xref="UniRef:UniRef50_A0A1E5QEC0"
                     /db_xref="UniRef:UniRef90_UPI003593D379"
                     /product="Phage tail protein"
                     /locus_tag="ODCGKP_00735"
                     /pseudogene="unitary"
                     /codon_start=1
                     /transl_table=11
                     /inference="ab initio prediction:Prodigal:2.6"
                     /inference="similar to AA
                     sequence:UniRef:UniRef50_A0A0S3UBQ4"
     gene            complement(848872..849150)
                     /locus_tag="ODCGKP_00736"
     CDS             complement(848872..849150)
                     /product="hypothetical protein"
                     /locus_tag="ODCGKP_00736"
                     /protein_id="gnl|Bakta|ODCGKP_00736"
                     /translation="MTNENLERFFFAVLQNPALQEEFKKADTPEKAIDLAVHLGNLNGY
                     EFTTMPPRKVTRAKFSEHARHKPGAIPQTVVISSKIEFASFYETMPF"
                     /codon_start=1
                     /transl_table=11
                     /inference="ab initio prediction:Prodigal:2.6"
     gene            complement(849367..849699)
                     /locus_tag="ODCGKP_00737"
     CDS             complement(849367..849699)
                     /db_xref="SO:0001217"
                     /db_xref="UniRef:UniRef50_B7KCQ6"
                     /product="Plasmid stabilization system"
                     /locus_tag="ODCGKP_00737"
                     /protein_id="gnl|Bakta|ODCGKP_00737"
                     /translation="MVDIRKRPQVIRDLIDLATYIAQGNLESSERFLRAVEETFQQLGE
                     MPQLGKPCQFSSDRLQNLRQRAVKGFRTYLIFYRVTATEVEILRVLHGSRDIETLLEDD
                     DETRNQ"
                     /codon_start=1
                     /transl_table=11
                     /inference="ab initio prediction:Prodigal:2.6"
                     /inference="similar to AA sequence:UniRef:UniRef50_B7KCQ6"
     gene            complement(849692..849952)
                     /locus_tag="ODCGKP_00738"
                     /gene="parD"
     CDS             complement(849692..849952)
                     /db_xref="SO:0001217"
                     /db_xref="UniRef:UniRef50_L0H3X9"
                     /product="Antitoxin ParD"
                     /locus_tag="ODCGKP_00738"
                     /protein_id="gnl|Bakta|ODCGKP_00738"
                     /translation="MKTMNVSLPDAMRDYIEQQVQAGGYGSVSEYIRDLVRQDQKEKAQ
                     TRLESLLLEGLESGEATPMSKQDWSEIRQAVKAKLNQQQHG"
                     /codon_start=1
                     /transl_table=11
                     /inference="ab initio prediction:Prodigal:2.6"
                     /inference="similar to AA sequence:UniRef:UniRef50_L0H3X9"
                     /gene="parD"
     gene            complement(850299..850751)
                     /locus_tag="ODCGKP_00739"
     CDS             complement(850299..850751)
                     /db_xref="SO:0001217"
                     /db_xref="UniRef:UniRef50_K7WEU0"
                     /product="PIN domain-containing protein"
                     /locus_tag="ODCGKP_00739"
                     /protein_id="gnl|Bakta|ODCGKP_00739"
                     /translation="MIIPQIIFLDTNVYLIGVIEPNSPEGIILQWLGWEKPKSNSASVV
                     LSDDLINQISRVAKRLKNKDISGEIIGRIWTNLKVFYVQLKELELLQLETMGIIPREDI
                     GVYLTAKTGQAQCFISANHKLIKVLVEETGDFECLTPLEFVNQYLD"
                     /codon_start=1
                     /transl_table=11
                     /inference="ab initio prediction:Prodigal:2.6"
                     /inference="similar to AA sequence:UniRef:UniRef50_K7WEU0"
     gene            complement(850752..851069)
                     /locus_tag="ODCGKP_00740"
                     /gene="copG"
     CDS             complement(850752..851069)
                     /db_xref="SO:0001217"
                     /db_xref="UniRef:UniRef50_I4HAF2"
                     /product="Ribbon-helix-helix protein CopG domain-containing
                     protein"
                     /locus_tag="ODCGKP_00740"
                     /protein_id="gnl|Bakta|ODCGKP_00740"
                     /translation="MKAITATGKIDQSGQLSLDYPLKSTSAKPVRVIILLEETDEEGHP
                     FEDSSQPYQQTSLLSAEQLQQELKDNLTELGYDSREKIINLVQEIKQEIYQDRQNRTNL
                     D"
                     /codon_start=1
                     /transl_table=11
                     /inference="ab initio prediction:Prodigal:2.6"
                     /inference="similar to AA sequence:UniRef:UniRef50_I4HAF2"
                     /gene="copG"
     gene            complement(851239..851598)
                     /locus_tag="ODCGKP_00741"
     CDS             complement(851239..851598)
                     /db_xref="RefSeq:WP_272128804.1"
                     /db_xref="SO:0001217"
                     /db_xref="UniParc:UPI0023312205"
                     /db_xref="UniRef:UniRef100_UPI0023312205"
                     /db_xref="UniRef:UniRef50_A0A6P2AVK4"
                     /db_xref="UniRef:UniRef90_UPI0023312205"
                     /product="SH3 domain-containing protein"
                     /locus_tag="ODCGKP_00741"
                     /protein_id="gnl|Bakta|ODCGKP_00741"
                     /translation="MKPAVLLSLGLCVGLGTIGLSNVARADIYDATVICTVRGLQQGQL
                     ALRPEPNGQPFAGLDNGNVVRAYSGSIGADGKIWEYVRVLDGPNNQVTGREGYVNGNYL
                     SCRWYDQNGNLIRED"
                     /codon_start=1
                     /transl_table=11
                     /inference="ab initio prediction:Prodigal:2.6"
                     /inference="similar to AA sequence:RefSeq:WP_272128804.1"
     gene            complement(851677..851997)
                     /locus_tag="ODCGKP_00742"
     CDS             complement(851677..851997)
                     /db_xref="SO:0001217"
                     /db_xref="UniRef:UniRef50_UPI00232E5F6B"
                     /db_xref="UniRef:UniRef90_UPI00232E5F6B"
                     /product="hypothetical protein"
                     /locus_tag="ODCGKP_00742"
                     /protein_id="gnl|Bakta|ODCGKP_00742"
                     /translation="MSTVKLPTTESYRDYFLTALQERDRATGYLEELLDLEGEETLDIE
                     LLKAGLQDILDSQQRNSTLSETAKQQFAILKQLLSESGGAEITALLRLLDALGLKVSIQ
                     DH"
                     /codon_start=1
                     /transl_table=11
                     /inference="ab initio prediction:Prodigal:2.6"
                     /inference="similar to AA
                     sequence:UniRef:UniRef90_UPI00232E5F6B"
     gene            complement(852363..853769)
                     /locus_tag="ODCGKP_00743"
     CDS             complement(852363..853769)
                     /db_xref="EC:4.2.1.33"
                     /db_xref="EC:4.2.1.35"
                     /db_xref="KEGG:K01703"
                     /db_xref="SO:0001217"
                     /db_xref="UniRef:UniRef50_Q7ZAG7"
                     /db_xref="UniRef:UniRef90_A0A6P0JV07"
                     /product="3-isopropylmalate dehydratase"
                     /locus_tag="ODCGKP_00743"
                     /protein_id="gnl|Bakta|ODCGKP_00743"
                     /translation="MSKGTLFDKVWDLHAVGTLPSGQTQLFIGLHLIHEVTSPQAFAML
                     RERGLSVLYPQRTIATVDHIVPTENQARPFSDILAEEMMQELEKNCKENGIRFYNVGSG
                     NQGIVHVIAPEQGLTQPGMTVACGDSHTSTHGAFGAIAFGIGTSQVRDVLASQTLALSK
                     LKVRRIEVNGDLKPGVYAKDVILHIIRKLGVKGGVGYAYEYAGTTFEKMSMEERMTVCN
                     MSIEGGARCGYVNPDDVTFDYLQGRDFAPKGEDWEKAVSWWQSIASDADAEYDDVVKID
                     AADIAPTVTWGITPGQGVGVDESIPVADSLPESDRALAQEAYNYMQLQPGHAIAGTKVD
                     VCFIGSCTNGRISDLREAAKVAKGHKVANGVKAFVVPGSERVKVQAEAEGLDKIFLEAG
                     FEWRGAGCSMCLAMNPDKLQGDQISASSSNRNFKGRQGSASGRTLLMSPAMVAAAALKG
                     QVSDVRQILH"
                     /codon_start=1
                     /transl_table=11
                     /inference="ab initio prediction:Prodigal:2.6"
                     /inference="similar to AA
                     sequence:UniRef:UniRef90_A0A6P0JV07"
     gene            complement(853924..854802)
                     /locus_tag="ODCGKP_00744"
     CDS             complement(853924..854802)
                     /db_xref="SO:0001217"
                     /db_xref="UniRef:UniRef50_K9VYV3"
                     /product="Bestrophin-like protein"
                     /locus_tag="ODCGKP_00744"
                     /protein_id="gnl|Bakta|ODCGKP_00744"
                     /translation="MTFKKRSWLGEAFILRGAVIASIWPRVLLVTLFSAFVTLFYHQGV
                     DPLHQPRLDILVPGVVLGLLIVFRTNTAYERFWEGRKAIGGVIDGIRNLSRRIIANIPE
                     NSDQDKEDKVIFNRLLIGFFWAAILHLRKEPPDQKLQNFVPPENWERVKNSINAPIAIA
                     ELLSCSLYRWHEKEYVNSIQLMEYNSSVDLLSGNFGRCERILGTPMPLAYSIHLKHLLI
                     FYCLAVPFQLVGELGWLTPFAVAIISFALLGIEDIGLEIENPFGYDENDLPLDYLLNYT
                     QREVENNMQGK"
                     /codon_start=1
                     /transl_table=11
                     /inference="ab initio prediction:Prodigal:2.6"
                     /inference="similar to AA sequence:UniRef:UniRef50_K9VYV3"
     gene            complement(854911..856662)
                     /locus_tag="ODCGKP_00745"
                     /gene="mscS"
     CDS             complement(854911..856662)
                     /db_xref="SO:0001217"
                     /db_xref="UniRef:UniRef50_A0A1Z4QI20"
                     /product="Mechanosensitive ion channel MscS
                     domain-containing protein"
                     /locus_tag="ODCGKP_00745"
                     /protein_id="gnl|Bakta|ODCGKP_00745"
                     /translation="MPILQLLDFDFMLEKLLPFPTHTWAFVLISLLLTAGGAVILYVVL
                     FYVLRSIFRKFERDIALVTLNVSAYPALTVFVLVILKFTFHRLPTVDTMVIEGFESLFT
                     AGLIVAISYWLNQLFIQVFVYYLKEYTQQTEAMWDDVLLPILEAVVPTIVFTLAGVFVL
                     RSFGVDLTGIWVALGGATFVLGFAAQGILANFFSGVVLLIDTPFQFGDVLQLEDGSIAM
                     LRKIGVRVTQLYIPRKHCEIYIPNSNMQSQNIINLSRPTSYYQYSTNIDIPTEYDLNTT
                     RHMVRSAILAHVDTLGEIEQKLELFDRYYQLEELSEQQEVGRSRLLAEQEVDFKLEEVS
                     PALEALAVTLQFAEKGGLTKDEIENVQLEYCDVLNSIGLKVVTENQNNRTLFTFEETRT
                     DDNLIALVRAWYRLSIRDPNLLDTDEFMIPDEWERKITLLKRRTQRLYQKISNPEREET
                     RLDDYVIELNQWLRERFKEPRQRWQEPQVLVKGLEHDDEGNPYIQFNLNFYVDAIKLED
                     GKRGDRVSSQIYQEVLQYLKESKANSDSKEYQQELYYETNNALNNATDESKSDLMPYLT
                     KKQSTRD"
                     /codon_start=1
                     /transl_table=11
                     /inference="ab initio prediction:Prodigal:2.6"
                     /inference="similar to AA
                     sequence:UniRef:UniRef50_A0A1Z4QI20"
                     /gene="mscS"
     gene            complement(856898..857254)
                     /locus_tag="ODCGKP_00746"
     CDS             complement(856898..857254)
                     /db_xref="SO:0001217"
                     /db_xref="UniRef:UniRef50_K9VZ00"
                     /product="STAS domain-containing protein"
                     /locus_tag="ODCGKP_00746"
                     /protein_id="gnl|Bakta|ODCGKP_00746"
                     /translation="MSVAQEIKGSDYLVQYDPESTTVHLTGELSLGGPAEYQPIANLLS
                     EVVNTDPETMTVNLRELAFLNSSGISMLSKFVLGLRKKKGTQLVILGSNEMPWQGKSLK
                     NLEKLLPGLRLEIE"
                     /codon_start=1
                     /transl_table=11
                     /inference="ab initio prediction:Prodigal:2.6"
                     /inference="similar to AA sequence:UniRef:UniRef50_K9VZ00"
     gene            complement(857292..857912)
                     /locus_tag="ODCGKP_00747"
     CDS             complement(857292..857912)
                     /db_xref="SO:0001217"
                     /db_xref="UniRef:UniRef50_K9VJU8"
                     /product="ATP-binding region ATPase domain protein"
                     /locus_tag="ODCGKP_00747"
                     /protein_id="gnl|Bakta|ODCGKP_00747"
                     /translation="MTQAFTDQATSSQLFGDFIDRFPPEHDSLELIFTPSSRPIKQRWK
                     NNRLSAHFVADYFTSFLPVDEDEPKHERRIKESKAAVSYVANELLENAIKFNDESSQYK
                     VKFGIHFVEDNEEVIAALYATNSVQSERVEKLKAFINELLTSDPSELYIRQIERSVEED
                     SQTSGLGLLTMMNDYAAKVGWKLETLNCDRPIIIVTTMAQVQI"
                     /codon_start=1
                     /transl_table=11
                     /inference="ab initio prediction:Prodigal:2.6"
                     /inference="similar to AA sequence:UniRef:UniRef50_K9VJU8"
     gene            complement(857909..860155)
                     /locus_tag="ODCGKP_00748"
     CDS             complement(857909..860155)
                     /db_xref="SO:0001217"
                     /db_xref="UniRef:UniRef50_A0A926SDH1"
                     /product="SpoIIE family protein phosphatase"
                     /locus_tag="ODCGKP_00748"
                     /protein_id="gnl|Bakta|ODCGKP_00748"
                     /translation="MTLELPSKQESSSLAPSPKKNTRKKQKQKFRLRTVLVVPFILPII
                     ISTSLVGWLSFRNGQKAIEDLATQLNGEISARINESVSDYLDQHQRVLQITEAGIQSGN
                     LDLTNFEELQRYLWEVVHTGELTNYLYYGNEQGEFIGVERMADGSKRFKLRSVAIEPVR
                     ETYALDEQGNIQELLKAAPYDPRIRPWYKAAKEAGIPTWSPIFPSFSRKNTSLELTPVR
                     AIDNSQGEFQGVLALNMRLVYVSEFLKNLYISPRGQSFILERSGDLVVSSVIPEPFKII
                     GEGDDREIERIPATESENATIAATAQYLQERYGSFVVINENKQLEVEIANERHYVQVTP
                     ILDENGINWLAVVVVPENDFMARINANTRTTVVLCVITFLISTAIGILMARMIANPISR
                     LTQTSKELADGHLDQRVETKDVIDIDEIETLEQSFNSMAGQLQEAFATLEDKVKERTAE
                     LATANEEISVLNERLKAENLRLSAEVDVARQIQQMILPKPEELEVEGLDMAGFMEPADE
                     VGGDYYDVLYTDNLVTIGIGDVTGHGLESGILMLMTQTAVRTLKEIREQDPVKFLDTLN
                     RTIYKNVQRMNSDRNLTLAILNYSEGRLSISGQHEETIVVRKGGNIERIDTIDLGLPIG
                     LDDDIAEFISHTSVELQPGDGVVIYTDGIPEAKNIDNKQYGIAPLCKVISENWNKSSAA
                     IQAAIIEDVRQFIGQQKIFDDITLLVLKCTDDGSGVEFNAQHNTNQDTEEILQV"
                     /codon_start=1
                     /transl_table=11
                     /inference="ab initio prediction:Prodigal:2.6"
                     /inference="similar to AA
                     sequence:UniRef:UniRef50_A0A926SDH1"
     gene            complement(860337..861719)
                     /locus_tag="ODCGKP_00749"
     CDS             complement(860337..861719)
                     /db_xref="PFAM:PF01590.32"
                     /product="hypothetical protein"
                     /locus_tag="ODCGKP_00749"
                     /protein_id="gnl|Bakta|ODCGKP_00749"
                     /translation="MTSVNPAKAREEIENLEHILSSMKSFLFEYFQKLGPDPRDNIQQI
                     VNAVGKVFNSAATLYNRLDDDGLLKTWAIDMPPPGYVYEDKPEGHVCYMMTIKERSPSK
                     LDAVEISDLDRTPFKDLDSNVKNYNLKSYLAFPVALNEEVVGSLCVVFGKHRNFSNIDK
                     DILEAFAKAVTLEEERKYAIETVKSQLTMIKGLNAEISALNERLKEENLRMSAELDVAR
                     QIQKMILPKPEELTAIEGLDIAGFMEPADEVGGDYYDVLHTDNIVTIGIGDVTGHGLES
                     GLLMLMTQTAVRTLKEVRAYDPVTFLDTLNRAIYKNVQRMNSDRNLTLAILNYAKGVLS
                     ISGQHEETLVVRKGGDIERIDTMDLGLPIGLDDDIAEFISHTSVELQPGDGVVVYTDGI
                     PEAKNIENKQYGLDPLCQVISENWEQSSTAIKEAIIADVRQFIGEQKVFDDITLLVLKR
                     QI"
                     /codon_start=1
                     /transl_table=11
                     /inference="ab initio prediction:Prodigal:2.6"
     gene            complement(862178..862300)
                     /locus_tag="ODCGKP_00750"
     CDS             complement(862178..862300)
                     /product="hypothetical protein"
                     /locus_tag="ODCGKP_00750"
                     /protein_id="gnl|Bakta|ODCGKP_00750"
                     /translation="MAVIGENQRIDLFRGETTLPVLEGIELNLSVAEIVGWLTL"
                     /codon_start=1
                     /transl_table=11
                     /inference="ab initio prediction:Prodigal:2.6"
     gene            complement(862533..862916)
                     /locus_tag="ODCGKP_00751"
                     /gene="vapC"
     CDS             complement(862533..862916)
                     /db_xref="SO:0001217"
                     /db_xref="UniRef:UniRef50_A0A9E4UNE9"
                     /product="Ribonuclease VapC"
                     /locus_tag="ODCGKP_00751"
                     /protein_id="gnl|Bakta|ODCGKP_00751"
                     /translation="MSEVVMDASAVLALLNQETGSVKIVQYLGNAVISTVNVSEVIAKL
                     AEAEIPEEDIHYILSSLNLRVIPFNEEQALQAGLLRSQTKSIGLSLGDRACLALAISRH
                     KPVITTDRLWSNLNLEIEIRVVR"
                     /codon_start=1
                     /transl_table=11
                     /inference="ab initio prediction:Prodigal:2.6"
                     /inference="similar to AA
                     sequence:UniRef:UniRef50_A0A9E4UNE9"
                     /gene="vapC"
     gene            complement(862909..863151)
                     /locus_tag="ODCGKP_00752"
     CDS             complement(862909..863151)
                     /db_xref="SO:0001217"
                     /db_xref="UniRef:UniRef50_A0A5Q0GFL1"
                     /product="DUF104 domain-containing protein"
                     /locus_tag="ODCGKP_00752"
                     /protein_id="gnl|Bakta|ODCGKP_00752"
                     /translation="MKTIPIRVDVTNNGQLCVNVPVELPVGEYNAVLVLEDKPIQNLHQ
                     TSIEKAQARLRQYIPANRKLSEELIQERRKETVSE"
                     /codon_start=1
                     /transl_table=11
                     /inference="ab initio prediction:Prodigal:2.6"
                     /inference="similar to AA
                     sequence:UniRef:UniRef50_A0A5Q0GFL1"
     gene            complement(863207..865039)
                     /locus_tag="ODCGKP_00753"
                     /gene="nikD"
     CDS             complement(863207..865039)
                     /db_xref="EC:7.2.2.-"
                     /db_xref="GO:0005886"
                     /db_xref="GO:0015413"
                     /db_xref="GO:0015675"
                     /db_xref="GO:0016151"
                     /db_xref="GO:0043190"
                     /db_xref="SO:0001217"
                     /db_xref="UniRef:UniRef50_K9YEH0"
                     /db_xref="UniRef:UniRef90_A0A6P0JUU7"
                     /product="nickel import ATP-binding protein NikD"
                     /locus_tag="ODCGKP_00753"
                     /protein_id="gnl|Bakta|ODCGKP_00753"
                     /translation="MSDTVLDVRNLQVQFSLEDQTQPLVAVDQISFQLQRGETLGIVGE
                     SGSGKSVTALALLGLVPQPGTVAGGEIWFTPETGEAAVELRSLNEAKRRDFRGGRVAMI
                     FQEPMSSLNPVYNIGFQLTEAIRLHQNVSPPEARRKAIASLQEVRLLPSDEELREKTKQ
                     ELKGKPSEREMIRHINEQKRAMLKRYPHELSGGQLQRVMIAMAISCNPTLLIADEPTTA
                     LDVTVQATILQLLNDLCKAREMSLIFITHDLGVIAEIADAVAVMYKGKIVETGSLEKIF
                     VHPEHPYTKGLLACRPRLDQKLAILPTIEDFMDVTTTESGEEVLQEKHISQTTAKESLE
                     RKVEDNKVLLSVNQLSVGFPIKGVLGFTQRYFMAVNGVSFEVYEGETLGLVGESGCGKS
                     TLARTLLRLTPELHGNIKFDGKEITQLSKTRLQRLRREMQIVFQNPYNSLNPRLSVGQT
                     ITEPLRVHKINKSEKKRNERAAYLLEKVGLNPDAMKRYPHEFSGGQRQRICIARALALN
                     PRFIICDESVSALDVSVQAQVLNLLKELQAEFGLTYIFISHDLSVVQFMSDRIMVMNQG
                     KIEEIDSAAEIYHNPKTNYTRQLIESIPTGELVP"
                     /codon_start=1
                     /transl_table=11
                     /inference="ab initio prediction:Prodigal:2.6"
                     /inference="similar to AA
                     sequence:UniRef:UniRef90_A0A6P0JUU7"
                     /gene="nikD"
     gene            865219..865389
                     /locus_tag="ODCGKP_00754"
     CDS             865219..865389
                     /product="hypothetical protein"
                     /locus_tag="ODCGKP_00754"
                     /protein_id="gnl|Bakta|ODCGKP_00754"
                     /translation="MSDTEQNLQKVQKQAQKKIWVTAILTLFIPFGGYLYTLRYTASLL
                     AFVAIIKLFRT"
                     /codon_start=1
                     /transl_table=11
                     /inference="ab initio prediction:Prodigal:2.6"
     gene            865511..865654
                     /locus_tag="ODCGKP_00755"
     CDS             865511..865654
                     /product="hypothetical protein"
                     /locus_tag="ODCGKP_00755"
                     /protein_id="gnl|Bakta|ODCGKP_00755"
                     /translation="MQTRKAQVQYNAVTKAQFDSASALIYLDFQNAYTQSQRRCVRRIT
                     AW"
                     /codon_start=1
                     /transl_table=11
                     /inference="ab initio prediction:Prodigal:2.6"
     gene            866135..866317
                     /locus_tag="ODCGKP_00756"
     CDS             866135..866317
                     /product="hypothetical protein"
                     /locus_tag="ODCGKP_00756"
                     /protein_id="gnl|Bakta|ODCGKP_00756"
                     /translation="MFNYFNFNGIDIAFSGSLIKLDDFIKALQIKLPRKNYLKIIKQYD
                     NRVTALSADSSYTLL"
                     /codon_start=1
                     /transl_table=11
                     /inference="ab initio prediction:Prodigal:2.6"
     gene            866274..866738
                     /locus_tag="ODCGKP_00757"
     CDS             866274..866738
                     /product="hypothetical protein"
                     /locus_tag="ODCGKP_00757"
                     /protein_id="gnl|Bakta|ODCGKP_00757"
                     /translation="MLLLFQQILVIPFSDLPDSDKKTRRFDLVEFINRSNVVRIRELKK
                     TKISLNHVEDTIRKKRYLQLAAKRYPNKQIEFVFCSLEGIDGNALEFISQFENISFEDI
                     KDLSLRLYLNALKHTPIEGWSYFQLNVTTKFQAILPERKLLKAYEENLRK"
                     /codon_start=1
                     /transl_table=11
                     /inference="ab initio prediction:Prodigal:2.6"
     gene            complement(866786..869245)
                     /locus_tag="ODCGKP_00758"
     CDS             complement(866786..869245)
                     /db_xref="SO:0001217"
                     /db_xref="UniRef:UniRef50_A0A6P0JR26"
                     /db_xref="UniRef:UniRef90_A0A6P0JR26"
                     /product="CHAT domain-containing protein"
                     /locus_tag="ODCGKP_00758"
                     /protein_id="gnl|Bakta|ODCGKP_00758"
                     /translation="MTNKPLSLLLSLLFLGSSVGPGIAQPNSTRRTYEQVLENFPTLLE
                     QAQQRGDRMGESQTLYSAAMAYQYLGEFEKALPLYERALRLLRDLDHLALEKSVLHSFA
                     TLQSKLGDIQGINFLEDQLTQARTPERRKMLLHLLGLAYTTDLNSVRALEVWQEYLSLI
                     NPRQETTDYIAAVYSLTAIYQINRQFGKAIALLEEALPIIENSEIGGQVSGLYQMLGIV
                     RYQRGQPEAALVDLQKAVSLASNPQNKVVFLRAVAEFYNAENQYENALAVHQQRWEMAQ
                     TFDLLQQGNVLEDLSYAYFWLDNLPKALEWQQQALAQYKAFQAEYPGQIDREMAVASEK
                     VGYLLWRNGQAQQAEPYLREAIAFYEKERRDVLTSANILPISRDRLNQIQFESSVDAYR
                     LLQQILIDQNRPQEALEVSEQGRTKALTELMVSRFAFNPADIGADTAPTWSEIQQIAQR
                     EQTTIVQYTVVYQYGRLYRYRFLPKPPPQSQDILIWVVQPEGTMDFRRVTVDQPIEDLV
                     QDARQGIFVSSRRPNAAVPSLQKLHQILIEPIADLLPADPNATITFVPQDTLFLVPFPA
                     LLDAQGTALIEQHTPVTVPSIEVLGLARQVREKLTPQDEMLIVGNPTMPTISLIPGQPP
                     KQLETLSGAEQEANAIAQLLETQPLLGSDATKLKVKQRMEEAQYIHFATHGLLDEFSGY
                     LSSLAFAPTSDDNGLLSSREVFQLDLNAELAVLSACDTGRGSDMLFGDGVVGFSRSFIG
                     AGVPSLVVSLWAIPDQPTATLMVEFYQNLEQGKNKAQSLREAMLTTRQQYPSPRDWAAF
                     TLMGVAE"
                     /codon_start=1
                     /transl_table=11
                     /inference="ab initio prediction:Prodigal:2.6"
                     /inference="similar to AA
                     sequence:UniRef:UniRef90_A0A6P0JR26"
     gene            complement(869502..870596)
                     /locus_tag="ODCGKP_00759"
                     /gene="mraY"
     CDS             complement(869502..870596)
                     /db_xref="EC:2.7.8.13"
                     /db_xref="GO:0008963"
                     /db_xref="GO:0009252"
                     /db_xref="GO:0016020"
                     /db_xref="KEGG:K01000"
                     /db_xref="SO:0001217"
                     /db_xref="UniRef:UniRef50_Q55986"
                     /db_xref="UniRef:UniRef90_A0A6P0JV41"
                     /product="phospho-N-acetylmuramoyl-pentapeptide-transferase
                     "
                     /locus_tag="ODCGKP_00759"
                     /protein_id="gnl|Bakta|ODCGKP_00759"
                     /translation="MEAKAFLPSAIRKPSGFSLLMLLVILLGGLGVMVDLMTGGFSPLM
                     RSLTLPLVLSALVCGAAGVWVIPILQRLKAGQFIQEDGPQTHLKKAGTPTMGGIFFVPV
                     AVVLAWVWSGFEPNAIAVGLITLLYGFMGWLDDWQILRRKSNQGITPRMKLVLQIGGAM
                     VFCGWMAFTQPTTLTTIALPLGIILPLGVLFWPLAVFVFAAESNATNLTDGVDGLAGGT
                     GAIALLGLAALTYSSHPSLAIFCACLSGGCLGFVSHNRNPAKVFMGDTGSLALGAALAG
                     VGVLSGNLWGLFVVSGLFFVESLSVIAQVGYYKATKNPEGVGKRLLKMAPIHHHLELTG
                     WEETQIVGVFYLISFGLVLLAFVF"
                     /codon_start=1
                     /transl_table=11
                     /inference="ab initio prediction:Prodigal:2.6"
                     /inference="similar to AA
                     sequence:UniRef:UniRef90_A0A6P0JV41"
                     /gene="mraY"
     gene            complement(870706..870942)
                     /locus_tag="ODCGKP_00760"
     CDS             complement(870706..870942)
                     /db_xref="SO:0001217"
                     /db_xref="UniRef:UniRef50_K9VXI2"
                     /product="DUF3134 domain-containing protein"
                     /locus_tag="ODCGKP_00760"
                     /protein_id="gnl|Bakta|ODCGKP_00760"
                     /translation="MAINSPALSQEARYEPAAVIPLKQEDSLINWLVSEGRLIARPSAE
                     EDDKDEADPEIEDLMEVDDKDFDDDNSDDDLDE"
                     /codon_start=1
                     /transl_table=11
                     /inference="ab initio prediction:Prodigal:2.6"
                     /inference="similar to AA sequence:UniRef:UniRef50_K9VXI2"
     gene            complement(871099..872175)
                     /locus_tag="ODCGKP_00761"
     CDS             complement(871099..872175)
                     /db_xref="EC:2.7.1.31"
                     /db_xref="KEGG:K15918"
                     /db_xref="SO:0001217"
                     /db_xref="UniRef:UniRef50_A0A2W1JXD6"
                     /db_xref="UniRef:UniRef90_A0A6P0JPI1"
                     /product="Glycerate kinase"
                     /locus_tag="ODCGKP_00761"
                     /protein_id="gnl|Bakta|ODCGKP_00761"
                     /translation="MSSTSERKLAILERWSQGENPTPEEKDYILQQELTTSNAATFGIT
                     PETGLEKIAARSQLYKTVAPDILDLCIKQKVDHNQSLRNLWNFWLPFAMDLIEIREKLQ
                     RPLVQGILGGQGTGKTTLAKAVQLILAKLDYSSVALSLDDLYKSYIERQQIQRFDPRIV
                     WRGPPGTHDVEIGIDLLDKLRQATRTKPVVIPRFDKSAWQGAGDKAEPEIIDPVDIIMF
                     EGWFVGVRPVPNDTVFEQAPDPIRTAEDRQFARDMNERLMDYVPLWHRLDRLVVLNPVD
                     YRLSKQWRKDAEQKMREQKQSGMSDAEIEEFVDYFWKALHPELFITPLVNNPILTDLVV
                     EVEADHTIGKIYRPQEGG"
                     /codon_start=1
                     /transl_table=11
                     /inference="ab initio prediction:Prodigal:2.6"
                     /inference="similar to AA
                     sequence:UniRef:UniRef90_A0A6P0JPI1"
     gene            complement(872442..872792)
                     /locus_tag="ODCGKP_00762"
     CDS             complement(872442..872792)
                     /db_xref="SO:0001217"
                     /db_xref="UniRef:UniRef50_A0A6P0JNR4"
                     /db_xref="UniRef:UniRef90_A0A6P0JNR4"
                     /product="DUF565 domain-containing protein"
                     /locus_tag="ODCGKP_00762"
                     /protein_id="gnl|Bakta|ODCGKP_00762"
                     /translation="MQNTRLTNLTNLAGDRISQLINNPWRRFSILLLGLFGGFFGGSAI
                     SSTTGQLAILDVPAAAMVLLVTELINRLVYSQKRIVRGGIAARRTFLWDVLNALKIGVV
                     FGLFLEAFKLNS"
                     /codon_start=1
                     /transl_table=11
                     /inference="ab initio prediction:Prodigal:2.6"
                     /inference="similar to AA
                     sequence:UniRef:UniRef90_A0A6P0JNR4"
     gene            complement(872799..873146)
                     /locus_tag="ODCGKP_00763"
     CDS             complement(872799..873146)
                     /db_xref="SO:0001217"
                     /db_xref="UniRef:UniRef50_D8G7W0"
                     /db_xref="UniRef:UniRef90_A0A6P0JRU4"
                     /product="Helix-turn-helix transcriptional regulator"
                     /locus_tag="ODCGKP_00763"
                     /protein_id="gnl|Bakta|ODCGKP_00763"
                     /translation="MVKSFKQKPISCAVENTLRVIGGRWKVLILRELFQGVRRFGELQR
                     ALTGVTQKMLTQQLRELEADGIVHREVYPVVPPKVEYSLTPLGESLEPILQAMHEWGEQ
                     HALDVGQQNNS"
                     /codon_start=1
                     /transl_table=11
                     /inference="ab initio prediction:Prodigal:2.6"
                     /inference="similar to AA
                     sequence:UniRef:UniRef90_A0A6P0JRU4"
     gene            873282..873866
                     /locus_tag="ODCGKP_00764"
     CDS             873282..873866
                     /db_xref="SO:0001217"
                     /db_xref="UniRef:UniRef50_U9VHK6"
                     /product="Multimeric flavodoxin"
                     /locus_tag="ODCGKP_00764"
                     /protein_id="gnl|Bakta|ODCGKP_00764"
                     /translation="MNTVAIVYFSGTGHTHLMAEAVADGVRKIDDTKVELLRITGDQIN
                     KGRWSDSDTLNKLEAADAIIFGSPTYMGGIAAQFKAFIDAASVAWFSRQWKDKIAAGFT
                     HSGSPSGDKQGTLLYLATNAAQHGMIWVGLGEMPNPDNGLNRLGGFLGAMGNSFPNSNQ
                     KEAIIEPSDRLTAEALGQRVAETTKRWNGNG"
                     /codon_start=1
                     /transl_table=11
                     /inference="ab initio prediction:Prodigal:2.6"
                     /inference="similar to AA sequence:UniRef:UniRef50_U9VHK6"
     gene            873964..874662
                     /locus_tag="ODCGKP_00765"
     CDS             873964..874662
                     /db_xref="SO:0001217"
                     /db_xref="UniRef:UniRef50_A0A518HB70"
                     /db_xref="UniRef:UniRef90_A0A6P0JSW9"
                     /product="Pirin family protein"
                     /locus_tag="ODCGKP_00765"
                     /protein_id="gnl|Bakta|ODCGKP_00765"
                     /translation="MLNVRKSTDRGHANHGWLDTYHTFSFASYYDPENMGFRSLRVINE
                     DWVKPGQGFGTHGHRDMEIITYVLEGALEHKDNIGNGSIIQPGEVQRMSAGTGILHSEF
                     NQSQQDTVHLLQIWILPDTQGLNPSYEQKSFHVEKDPGKLHLVAAKDGKNGAVTVHQDM
                     ALYAGVLQTGDRTVYSLASQRHAWLQVARGTVQVNGISLAAGDGVAVSDESSLNLEAVE
                     DAELLLFDLA"
                     /codon_start=1
                     /transl_table=11
                     /inference="ab initio prediction:Prodigal:2.6"
                     /inference="similar to AA
                     sequence:UniRef:UniRef90_A0A6P0JSW9"
     gene            874726..875694
                     /locus_tag="ODCGKP_00766"
     CDS             874726..875694
                     /db_xref="SO:0001217"
                     /db_xref="UniRef:UniRef50_A0A6P0JS31"
                     /db_xref="UniRef:UniRef90_A0A6P0JS31"
                     /product="hypothetical protein"
                     /locus_tag="ODCGKP_00766"
                     /protein_id="gnl|Bakta|ODCGKP_00766"
                     /translation="MSASTLSRYCLTVAGSVAIAGGIAIAPASACSPIPGSQPTPLSER
                     VESTQYVFAGTVTNIEANTVTVRVNEYIQGQGPRQIQVSGFNSHSCSDFIQETGQEYLF
                     FAEETGDKTWSAVYDGAFGSIEPWNAETQAQLAQTPNNSQTELPQEIADSIQQDIATRF
                     NLDPSRVDIINAERQTWPNGCLGLSFPQQACTLAIVEGWSVQAQARQKVFNYRTDSEGN
                     RIYLENGAEVLPNRVRNAVLREIGRQFSVRRRQLEVTAAYPRTWDGCYGLAKPHQACPS
                     IALFGWQVVVEGDNQQWVYHTDGRGSEVHFNEELSEVSGEI"
                     /codon_start=1
                     /transl_table=11
                     /inference="ab initio prediction:Prodigal:2.6"
                     /inference="similar to AA
                     sequence:UniRef:UniRef90_A0A6P0JS31"
     gene            876013..877119
                     /locus_tag="ODCGKP_00767"
     CDS             876013..877119
                     /db_xref="SO:0001217"
                     /db_xref="UniRef:UniRef50_Q7NGP6"
                     /db_xref="UniRef:UniRef90_A0A6P0JQ38"
                     /product="histidine kinase"
                     /locus_tag="ODCGKP_00767"
                     /protein_id="gnl|Bakta|ODCGKP_00767"
                     /translation="MSYPQLFETSATQNRILVVDDSPDNLFLVQSILEEEGYESQVCES
                     GQDAIALLETSPPHLLLLDVMMPGMDGFEVTQRIRNNPHLPYIPILLITAYDRASVVQG
                     LDSGADDFIRKPVEVDELLARVRSLLRLKHSVDERDRIARQREDFVSRLTHDLRTPLIA
                     ADRMLELMQQEALGELSPEMAEVVGVMARSNHNLLEMVNNLLAVYRYEAGRKKLNLSAL
                     NLAQLLQEVSEELTPLATDKGLTLATEGLEQEITVKGDRLELRRVFANLIGNGIKFTET
                     GSITLRLSQPQTHIVIEVEDTGPGISPEDQKHLFQPFRQGNHQQDGSGLGLHLSRCILE
                     AHGGEIGVQSKVGQGSRFQVTLPASSPT"
                     /codon_start=1
                     /transl_table=11
                     /inference="ab initio prediction:Prodigal:2.6"
                     /inference="similar to AA
                     sequence:UniRef:UniRef90_A0A6P0JQ38"
     gene            877385..880123
                     /locus_tag="ODCGKP_00768"
     CDS             877385..880123
                     /db_xref="SO:0001217"
                     /db_xref="UniRef:UniRef50_A0A8J7DNJ4"
                     /product="PAS domain S-box protein"
                     /locus_tag="ODCGKP_00768"
                     /protein_id="gnl|Bakta|ODCGKP_00768"
                     /translation="MPRFGLPKKLPLRWVIIVPMLLQISTAVGLVGWLSWRSGQRTVID
                     LATRLSTQVSQQIEKQVRNYLHTSELVLQLNAKAVQTGNLNLNNFTQLERYFWEQTQLT
                     DFVTTLYYGNAQGDFLQVEQGKPPTVSIRTSDTAPNWEVYQLNAQGQRTQRLQVKKYDP
                     RGRPWYKDAVKSGQLTWSPIYVFIDPPVLGITPAVPIYEPSGELQGVMAIDLPLSQIGD
                     FLSSLEIGQSGDAFIIDRRGNLVASSTSELPFVKTVKGRDRLPATQSNIPSIRLSVQAL
                     QDQWGTLQDVNRYRTRIEDQQGNRYFLQITPLYNEQGIDWLLGIIIPEADFQAEIAANR
                     RTTLIICAIALVVTTTLGLITSRWIIKPVLHLAKMTQAITRNQLDQRVSYENIRELDTL
                     ARSFNKMAIELREAFAAWEAMNISLEQLVEQRTNSLKVSEERFSKAFRSSPDPIAISTL
                     NDGCFIEVNKSFLEVTGYHPREIIGKTAAELHFWTDRRDRARIVRELRSQGRVLNQEMS
                     FRTANGEFRTVRLSAELLELNDEQCILWVANDITKRKQAEAALREKEQYLRLILDNIPQ
                     QVFWKDTNCVFLGCNQNWAKAAQLPNPEAVIGKTDFDLLDNPQLAASFQNEDRQVMKTD
                     QPKLHKIARKVRSGENGEEVWLDISKIPLHDAAGKVIGLIGVIEDITLRKQATEALKLE
                     QKKSEALLVNILPQDIVEQLKQQQSSLPQPGEKTLIAQHHEAATILFADIVGFTPLSTQ
                     LSPIELIDLLNDIFSAFDHLLDRYHLEKIKTIGDAYMVAAGLPIPRPDHIEAIAQMALD
                     MQTAIQQFHVKSNKPCQIRIGIHTGSVVAGVIGIKKFIYDLWGDTVNVASRMESTGCPN
                     KIQVTEPIYQQLKDRYHFETRGRVKVKGKGEMTTYWLLGKR"
                     /codon_start=1
                     /transl_table=11
                     /inference="ab initio prediction:Prodigal:2.6"
                     /inference="similar to AA
                     sequence:UniRef:UniRef50_A0A8J7DNJ4"
     gene            complement(880382..880768)
                     /locus_tag="ODCGKP_00769"
                     /gene="ridA"
     CDS             complement(880382..880768)
                     /db_xref="SO:0001217"
                     /db_xref="UniRef:UniRef50_A0A2V7R5D0"
                     /product="RidA family protein"
                     /locus_tag="ODCGKP_00769"
                     /protein_id="gnl|Bakta|ODCGKP_00769"
                     /translation="MERQNISSGQRWEAIVGYSRAVRVGNWVWVAGTTATDAAGEIVGV
                     DDPYRQTQQVLQNIGAALEEAGASFANVVRTRMYVTNIEQWEAIAQAHGEVFGDIRPAA
                     TMVEVTRLVDSRMLVEMEVEAMIF"
                     /codon_start=1
                     /transl_table=11
                     /inference="ab initio prediction:Prodigal:2.6"
                     /inference="similar to AA
                     sequence:UniRef:UniRef50_A0A2V7R5D0"
                     /gene="ridA"
     gene            complement(880784..882046)
                     /locus_tag="ODCGKP_00770"
                     /gene="mgsA"
     CDS             complement(880784..882046)
                     /db_xref="EC:4.2.3.3"
                     /db_xref="GO:0006007"
                     /db_xref="GO:0008929"
                     /db_xref="GO:0019242"
                     /db_xref="KEGG:K01734"
                     /db_xref="SO:0001217"
                     /db_xref="UniRef:UniRef50_Q55452"
                     /db_xref="UniRef:UniRef90_A0A6P0JRD0"
                     /product="methylglyoxal synthase"
                     /locus_tag="ODCGKP_00770"
                     /protein_id="gnl|Bakta|ODCGKP_00770"
                     /translation="MNTIALIAHDSKKDDLVQFAQTHQPVLSRYHLIATGTTGQRIQEG
                     TGLTVQRMASGPVGGDAQIAAQIVEGKVVAVIFLIDPLYSQPHEPDIQALLRICVVHNV
                     PLATNLATARTLLEYLARTRVAHLIFNPVSGQGNAEADLTLIQDLLSPHFHLHTHQTTP
                     EQTAQQLAEAAVTAEADLIIASGGDGTVSKVAGVLLETNIPLGIIPRGTANAFANAMDI
                     SNRINPIRNACHVILGGKTQKVDAARCNGLPMILLAGIGYEAEMVNKASRELKDKWGVL
                     AYLVAGWQQIDEQQLFTAKIEIEGKVQESEAGAITVANAAPPTSVMAQGMGEVIFDDGL
                     LDLTITTANSRLEAVNTMLNMLGAALVKSEVSNPNIRHGRTKQLRITTEPPQKVVLDGE
                     IIGTTPVEVDCIPQGLTVFVP"
                     /codon_start=1
                     /transl_table=11
                     /inference="ab initio prediction:Prodigal:2.6"
                     /inference="similar to AA
                     sequence:UniRef:UniRef90_A0A6P0JRD0"
                     /gene="mgsA"
     gene            882172..883824
                     /locus_tag="ODCGKP_00771"
     CDS             882172..883824
                     /db_xref="SO:0001217"
                     /db_xref="UniRef:UniRef50_A0A6P2ASF7"
                     /db_xref="UniRef:UniRef90_A0A6P0JRH4"
                     /product="Iron uptake porin"
                     /locus_tag="ODCGKP_00771"
                     /protein_id="gnl|Bakta|ODCGKP_00771"
                     /translation="MIRPVLFSLLSLISLGLPVASPAQTSPLRNSFSQINAVSRFQDVS
                     PEDWAYQALRDLVSRYNCLAGYPDGLFQGNRSLSRYEFAAGLNACLQQVERLIAATETE
                     FVASEDFATLDRLIREFNTELAVIRGRVDGLQARVTELELSTFSTTTKLGGEVVFFRGD
                     VFGGENIIDITRTAANAGNEPILQYRTRLALYTSFYGRDRLTTRLAAGNTVPLLASGGD
                     TGGNNPASLLFSNDGRSAVDTSTVSENNNSVFLDLLSYQFSLGNDKRVHLFAAGGSHFD
                     YAHTLNPYLDDQDGGGGAISRFGQRNPIYGIGGDGAGMGVNWRLSDTIQVDIGYLANQA
                     NDASEGLFQSNYSLLGQVVLGEPDSLQVGLSYVQGYSEANSFRYGGSGQATGTFAANLI
                     PLALTAISGVNDSRLNAPVASNSYGLEVFYPLSDTVAVSGWVGLTKARLIEFGDAEIWN
                     YALALTLPDLLQEGNLGAVIVGVEPTLKGIESGDEPFPVLDRDDTLHLEALYRYQLRDR
                     ISVTPSLIWLPSLNQNSDNDDVFLFTLQTQFEL"
                     /codon_start=1
                     /transl_table=11
                     /inference="ab initio prediction:Prodigal:2.6"
                     /inference="similar to AA
                     sequence:UniRef:UniRef90_A0A6P0JRH4"
     gene            complement(883890..885878)
                     /locus_tag="ODCGKP_00772"
     CDS             complement(883890..885878)
                     /db_xref="KEGG:K11904"
                     /db_xref="SO:0001217"
                     /db_xref="UniRef:UniRef50_A0A1Q8ZCG7"
                     /db_xref="UniRef:UniRef90_UPI00232CC334"
                     /product="VgrG-related protein"
                     /locus_tag="ODCGKP_00772"
                     /protein_id="gnl|Bakta|ODCGKP_00772"
                     /translation="MPATYISQPTIKIDGNFASDDLMEDLLQIIVEESLHLPAMFTLVI
                     NNSRYSGRSEDSFWQHEKLFEIGTSVEISFSSSTTEDQEFDDAESGTVIKGEVTGMETH
                     FNSESQAPIIIRGYDVSHRLHRGRFNRSFQNITDSDIVKKIISEVGILSGTVDSTTPTH
                     DYIFQENQTNMEFLRERAARNGYELFVQDGKLNFRKPKSENTVELTWLKDLHSFRVRVS
                     SAEQVSSVEVRGWDYTKKSPIVATKNADQVITSTDYGKGKDTSSSFNGKPKSPKMMVVD
                     QPIFSEAEADKIAQALFDELGGEFVHADAKGEGNPNIRPGKSIKLQDMGKYNGSYYVTE
                     SRHIYEKRVYTTEFTVRGLRGGDLLDTLSPQMRLQPGQTLMVGQVTDNNDPDGMGRVKV
                     WFPTLTPKEGSDAHTSYWARVVSIGAGKSRGFDCLPEIDDEVLVAFEHGDIHRPYVIGG
                     VWNGQDKTPETVQNSVVDGKVRLRTVKTRTGHTLQFVEEDKNSSKKGVYLDTVYGHKFH
                     CNDSDQKIETKTKDGHSVVIDDKNKKMELKTNGGHQVLLDDNGKKIDVTSSGNVTVSSG
                     SGKTITLDGGTIEIKGSSKITLQVGGNKIEINNSSITLTQGGNKIEMGPSGVKVKGSMM
                     AQLEGGVQASVKGGTSVSVSGLSVTLG"
                     /codon_start=1
                     /transl_table=11
                     /inference="ab initio prediction:Prodigal:2.6"
                     /inference="similar to AA
                     sequence:UniRef:UniRef90_UPI00232CC334"
     gene            complement(885947..886462)
                     /locus_tag="ODCGKP_00773"
     CDS             complement(885947..886462)
                     /db_xref="SO:0001217"
                     /db_xref="UniRef:UniRef50_B0C1L5"
                     /db_xref="UniRef:UniRef90_UPI00232FEBC6"
                     /product="Contractile injection system tube protein"
                     /locus_tag="ODCGKP_00773"
                     /protein_id="gnl|Bakta|ODCGKP_00773"
                     /translation="MAQSPIPTGKLEKAQLISDESDTIEFMFNPTELDFNHSNTMEQSD
                     GARTEKGLPKISFAHPNPSKITIKNIYFDTYEAGTNVLEHINKFIAALDFATKGEAKGK
                     RPPVYTFVWGQNQYLRCFIESLDYTLTRFLLDGTPVQAVIGSLELKEVDQMEGGSTSYS
                     VNRQSGGR"
                     /codon_start=1
                     /transl_table=11
                     /inference="ab initio prediction:Prodigal:2.6"
                     /inference="similar to AA
                     sequence:UniRef:UniRef90_UPI00232FEBC6"
     gene            complement(886510..890739)
                     /locus_tag="ODCGKP_00774"
     CDS             complement(886510..890739)
                     /product="hypothetical protein"
                     /locus_tag="ODCGKP_00774"
                     /protein_id="gnl|Bakta|ODCGKP_00774"
                     /translation="MADFQASPPTPPLGIHHPLGMQQRLSRSFLQPKFLSPLGGRSIST
                     LGGLRFTHLQAISDIALSDFGTSGVFPDTPLSEPPAVQNADLVTDTPLKNASPSPIQRK
                     SQSSRFTQHPGTSVSPEISQLLQTETSGSPESNIVQPKSADSQNVLSQPVTQHPGTSIP
                     PEISRILQAQTDAASQSESNVVQPKTETNSNSEHNIIQPQRESETGSDRIASPEENQSS
                     PSTPQSNVIQPQTETSESNVIQPQTETPSSSESNIIQPQRESEISSDRIASPKENRIPS
                     PTSQSNVIQPQTEIANSSESNIIQPQRESETGSDRIASPEENQSSPSTSQSNVIQPQTE
                     TSESNVIQPQTETSGNSESNIIQPQTETPSRSERGIVQPKLEDSQNISSQPVTQHPGTS
                     IPPEISRILQAKTDAASQSESNVIQPPTETPSRSESNIIQPQRESEASSDRVSPSTSKS
                     NVIQPQTETASSSESNIVQPQRESEASSDRIASPKENRIPSPTSQSNVIQPQTETSGNS
                     ESNIIQPQRKSETGSDRIASPEENQSSPSTSQSNVIQPQTETSESNVIQPQTETPSSSE
                     SNIVQPQRESETGSDRIASPKENRIPSPTSQSNVIQPQTETSGNSESNIIQPQRKSETG
                     SDRIASPEENQSSPSTSQSNVIQPQTETSESNVIQPQTETSGNSESNIVQPQRKSEINS
                     DRIASPKENRIPSPTSQSNVIQPQTETSGNSESNIIQPQRKSETGSDRIASPKENRVSP
                     SNPANNAVQSQQETSSSPEGNIIQPQTETPSRSERGIVQPKLEDSQNISSQPVTQHPGT
                     SIPPEISRILQAKTDAASQSESNVIQPPTETPSRSESNIIQPQRESEASSDRVSPSTSK
                     SNVIQPQTETASSSESNIVQPQRESETGSDRIASPKENRIPSPTSQSNVIQPQTETSGN
                     SESNIIQPQRKSETGSDRVTSPEENQSSPSTPQSNVIQPQTETSESNVIQPQTETSGNS
                     ESNIVQPQKKSEINSDRVTSPEENQSSPSTPQSNVIQPQTETSESNVIQPQTETSGNSE
                     SNIVQPQKKSEINSDRVTSPEENQSSPSTPQSNIVQPQTETSESNVIQPQTETSGNSES
                     NIIQPQRESETGSDRIASPEENQSSPSTPQSNIVQPQTEESKLTPEPTVSQILSDQNFA
                     SPSFPKGIDNLIQSQPLGQLKEIKMSPSIQRKVNTSQRQSRPQPKKTNQPQSSTNNPSV
                     PSAWSSIEDLLQGEKTPSIQKTSDSMTSPKTPSSWSNVEDLLQQTTSPSQSRQKAKKAP
                     KKPKPTPKKKSSKSSSVLQRTPESSSSQQKMMFTPQGIQPISDPQIQRKSNSNFQESEF
                     MQKYETQASQANSQTVSLSSVASQQNKNIQPEQLEILAREIYKLIRHKFAIAQERHGRP
                     YSGRLPW"
                     /codon_start=1
                     /transl_table=11
                     /inference="ab initio prediction:Prodigal:2.6"
     gene            complement(890742..891317)
                     /locus_tag="ODCGKP_00775"
     CDS             complement(890742..891317)
                     /db_xref="SO:0001217"
                     /db_xref="UniRef:UniRef50_A0A1Z4LK74"
                     /product="Phage tail protein"
                     /locus_tag="ODCGKP_00775"
                     /protein_id="gnl|Bakta|ODCGKP_00775"
                     /translation="MAKKPEEMHDLNYITTNRFYVEMQEKRYISASFTECSGLGVEIES
                     TPFYEGGVNNQQRIMLGNAKFDNVTLKRGMTNDMAFLGWACRMLTGLEPTSNNNVSVHR
                     RNINILLFNQAGETVQTWTLIGAVPIAWKAPGFQADASEVAIEELTLAYEGLKVVVNQN
                     PSSNTASGGATIHSNGRDSKSGGFFSSN"
                     /codon_start=1
                     /transl_table=11
                     /inference="ab initio prediction:Prodigal:2.6"
                     /inference="similar to AA
                     sequence:UniRef:UniRef50_A0A1Z4LK74"
     gene            complement(891317..891571)
                     /locus_tag="ODCGKP_00776"
     CDS             complement(891317..891571)
                     /db_xref="SO:0001217"
                     /db_xref="UniRef:UniRef50_A0A6P0JQA4"
                     /product="hypothetical protein"
                     /locus_tag="ODCGKP_00776"
                     /protein_id="gnl|Bakta|ODCGKP_00776"
                     /translation="MNDPRTWHSPSVQPNPASANPTGFVGLPFGEELSREERQQLAELA
                     EQVLKDPILCEQVTQRVYELLLDDLRIQKERSRNYGRRI"
                     /codon_start=1
                     /transl_table=11
                     /inference="ab initio prediction:Prodigal:2.6"
                     /inference="similar to AA
                     sequence:UniRef:UniRef50_A0A6P0JQA4"
     gene            complement(891741..892796)
                     /locus_tag="ODCGKP_00777"
                     /gene="proX"
     CDS             complement(891741..892796)
                     /db_xref="GO:0022857"
                     /db_xref="GO:0043190"
                     /db_xref="GO:0055085"
                     /db_xref="SO:0001217"
                     /db_xref="UniRef:UniRef50_A0A6I5NL53"
                     /db_xref="UniRef:UniRef90_A0A6P0JP40"
                     /product="glycine betaine/L-proline ABC transporter
                     substrate-binding protein ProX"
                     /locus_tag="ODCGKP_00777"
                     /protein_id="gnl|Bakta|ODCGKP_00777"
                     /translation="MIKFEEVLESGSLKWCHDRFTTNTMTQNTVFLCFTTLVLTLGLVG
                     CRSSSPSSETVVVRPAYGTLEELFQTEIVNLGLEELGYNVIAGSELEYDIIHEAIASHY
                     LDFTASHWQPLHNEYFQENGGTQTMERVGVVVADARQGYLIDQETAQTYNITSLEQLQN
                     PQFASIFDTDGDGKANLVGCNPGWGCAEEIEKHLDAYNLRDTVEHDQGNYFALIETAID
                     RYEQGQPILYYTWTPLWVSEVLRPQEDVTWLAVPSGNNGDNTATVNGKNLGFAANQIGV
                     LANKNFLEEHPDVQRWFELVTVPLEQVSQQNLRMKQGENTPEQIRQHATEWVQQNQQQF
                     NRWVDEARSQQ"
                     /codon_start=1
                     /transl_table=11
                     /inference="ab initio prediction:Prodigal:2.6"
                     /inference="similar to AA
                     sequence:UniRef:UniRef90_A0A6P0JP40"
                     /gene="proX"
     gene            complement(893129..894022)
                     /locus_tag="ODCGKP_00778"
     CDS             complement(893129..894022)
                     /db_xref="SO:0001217"
                     /db_xref="UniRef:UniRef50_A0A1E2WX95"
                     /db_xref="UniRef:UniRef90_UPI0023307522"
                     /product="sigma-70 family RNA polymerase sigma factor"
                     /locus_tag="ODCGKP_00778"
                     /protein_id="gnl|Bakta|ODCGKP_00778"
                     /translation="MNQPLPVDNVKAYLQEIGRTPLLRQEEEIELAHQVQQMMSLQDKE
                     TLTPEELRIFRQGERAKEKMIKANLRLVVSIAKKYRNRGLSLLDLIQEGSLGLIRGIEK
                     FDPSRGYKLSTYAYWWIRQAITRAIAEQSRTIRLPIHMTEQITKLKYTTRELIQELGRK
                     PTEVELAERLDIPVKKLRTIRQAVHRTSAMSLNLKVKEDDNTELGQLLADDGASPSDFA
                     LQDEMQSQVTRLLQTLPERQREVITLRFGLEDGKKMSFKEIGNYCGMSHERVRQIQNKA
                     LRTLKRNAFRLRGMAM"
                     /codon_start=1
                     /transl_table=11
                     /inference="ab initio prediction:Prodigal:2.6"
                     /inference="similar to AA
                     sequence:UniRef:UniRef90_UPI0023307522"
     gene            894435..896228
                     /locus_tag="ODCGKP_00779"
     CDS             894435..896228
                     /db_xref="EC:2.7.2.4"
                     /db_xref="SO:0001217"
                     /db_xref="UniRef:UniRef50_K9U7D1"
                     /db_xref="UniRef:UniRef90_A0A6P0JSJ4"
                     /product="aspartate kinase"
                     /locus_tag="ODCGKP_00779"
                     /protein_id="gnl|Bakta|ODCGKP_00779"
                     /translation="MSLIVQKFGGTSVGSVERIQTVAQRIYKTVQAGNQVVVVVSAMGK
                     TTDSLVSLAQGITSTPSKREMDMLLSTGEQVSIALMSMALQELGQPAISLTGAQVGIVT
                     ETAHSRARILQIKTDRLQRHLQEGKVIVVAGFQGIGEGEDLEITTLGRGGSDTSAVALA
                     AALQANQCEIYTDVPGILTTDPRLVPEARLMSEITADEMLELASLGAKVLHPRAVEIAR
                     NYGIPLVVLSSWTDDPGTRVVSPMPKPRSLDNLEIAKAVDGVEFDGDQAKVALLRVPDR
                     PGIAARLFGEIAYHDVDVDLIIQSIHEGNSNDIAFTVVKGVLNHAEAVADAIAPALRLD
                     SRPSSNEAEVFVERNIAKIAIAGAGMIGRPGIAAQMFATLAEAGVNIDMISTSEVKVSC
                     TIANEDCDRAIQALCNTFGIKSSPLHLPSHQQIKNSPPVRGVALDQSQAQLGIRHVPDH
                     PGMAAKIFTLLADQGISVDMIIQSQRCRIIEGTPTRDIACTVAQADINKARSTLDNLVA
                     QWGISEVVVNTAVAKVSVVGAGMISHPGVAAKMFAALAEHNINIHMITTSEIKISCVVP
                     EEEGITALQAIHKVFNLAVDS"
                     /codon_start=1
                     /transl_table=11
                     /inference="ab initio prediction:Prodigal:2.6"
                     /inference="similar to AA
                     sequence:UniRef:UniRef90_A0A6P0JSJ4"
     gene            complement(896259..897404)
                     /locus_tag="ODCGKP_00780"
                     /gene="bioF"
     CDS             complement(896259..897404)
                     /db_xref="EC:2.3.1.47"
                     /db_xref="GO:0008710"
                     /db_xref="GO:0009102"
                     /db_xref="SO:0001217"
                     /db_xref="UniRef:UniRef50_P74770"
                     /db_xref="UniRef:UniRef90_UPI002330009F"
                     /product="8-amino-7-oxononanoate synthase"
                     /locus_tag="ODCGKP_00780"
                     /protein_id="gnl|Bakta|ODCGKP_00780"
                     /translation="MNAYTWIEKSLKTIHKANWYRAVKPLSGRAGAIIELDGQPVINFA
                     SNDYLGLAGDERLIQAAVTATQHYGTGSTGSRLLSGHRDLHRELELAIASLKQTQDAVV
                     FSSGYLANIGTIAALVGQRDLILGDQYNHSSLKNGAILSGATVLNYQHCNLEDLEQQLR
                     ENRPNYRRCLITTDSVFSMDGDLCPLPELYQLAEQFNAMLLIDEAHATGVLGKTGAGVV
                     EHFNLTGKPLIQIGTLSKALGSLGGYVAGDKLLIDFLRNRAPTWIYTTGLSPADTAAAL
                     TAIKIIKSEPERIHDLWQNVKQIKAKLTQKYTILPSNSPILCLEQNTPTEALEFAQKLQ
                     KGGIFVPAIRPPTVPTSRLRFSIMATHTEAHLEQLFNQLIL"
                     /codon_start=1
                     /transl_table=11
                     /inference="ab initio prediction:Prodigal:2.6"
                     /inference="similar to AA
                     sequence:UniRef:UniRef90_UPI002330009F"
                     /gene="bioF"
     gene            complement(897656..899107)
                     /locus_tag="ODCGKP_00781"
                     /gene="gltX"
     CDS             complement(897656..899107)
                     /db_xref="EC:6.1.1.17"
                     /db_xref="GO:0000166"
                     /db_xref="GO:0004818"
                     /db_xref="GO:0005524"
                     /db_xref="GO:0006424"
                     /db_xref="SO:0001217"
                     /db_xref="UniRef:UniRef50_Q8DLI5"
                     /db_xref="UniRef:UniRef90_UPI00232ED3F7"
                     /product="glutamate--tRNA ligase"
                     /locus_tag="ODCGKP_00781"
                     /protein_id="gnl|Bakta|ODCGKP_00781"
                     /translation="MTVRVRIAPSPTGKLHIGTARTAVFNWLYARHHDGTFIIRIEDTD
                     TERSREEYTQNILDGLQWLGLNWDEGPYFQSQRIDLYRQAVQTLLDQGLAYRCYCTSEE
                     LEQMREAQKAKNQAPRYDNRHRNLTPEQEQEFLDQGRKPVIRFKIDDNRNIVWDDKIRG
                     PMTWKGRDLGGDMVIARTPQGDEPFGQPLYNLAVVVDDMDMNITHVIRGEDHIANTGKQ
                     ILLYEALGGTVPVFAHTPLILNPEGRKLSKRDNVTSVDDFCNMGFVAEAIANYMSLLGW
                     TPPDSTQEIFTLQEAAKQFTLDRVNKAGAKFDWDKLDWINSQYIHNKPPEELVDQLIPY
                     WKDAGYPVDGEKDRPWLLQVTELITPNLTRLADAPEETRLLFGDSITFDEKGQNQIQQE
                     GVADIYKAILAALEDYPDLSLDDAKAIVKQVTKDQGVKKGFVMKSLRAGLTGELQGPDL
                     MTSWVLLHQRGWDKPRLQQAIEAIG"
                     /codon_start=1
                     /transl_table=11
                     /inference="ab initio prediction:Prodigal:2.6"
                     /inference="similar to AA
                     sequence:UniRef:UniRef90_UPI00232ED3F7"
                     /gene="gltX"
     gene            complement(899334..900296)
                     /locus_tag="ODCGKP_00782"
     CDS             complement(899334..900296)
                     /db_xref="KEGG:K06384"
                     /db_xref="SO:0001217"
                     /db_xref="UniRef:UniRef50_K9U859"
                     /db_xref="UniRef:UniRef90_UPI0023300DA1"
                     /product="stage II sporulation protein M"
                     /locus_tag="ODCGKP_00782"
                     /protein_id="gnl|Bakta|ODCGKP_00782"
                     /translation="MDIKRWVARREANWQRLHQLLRQVEKRGLQHLSASEIQELASLYR
                     SVSGDLARARTHQVGDRLIQELQQLTTRGYHQIYQGSRHQEWAAVREFILWGFPRVVQQ
                     TWGYTAIATSVFFGAGIIAWWYAWTDPVFLEIVVPGELITLVRDEGELWMGSILGWEPL
                     ASTNIMINNLRVSFSTVGGGITAGLVTLYILLLNGVLIGAIAALVGQYGLAYPFWAFVF
                     PHGSLELPAIFLAGGAGLLIARALVAPGQYSRVDALKVYGTQAAQLMFGVVALLVIAGV
                     IEGFFSPNPLFPDVLKYLVGGGLFALLVLYCRRVERVES"
                     /codon_start=1
                     /transl_table=11
                     /inference="ab initio prediction:Prodigal:2.6"
                     /inference="similar to AA
                     sequence:UniRef:UniRef90_UPI0023300DA1"
     gene            900370..901362
                     /locus_tag="ODCGKP_00783"
     CDS             900370..901362
                     /db_xref="SO:0001217"
                     /db_xref="UniRef:UniRef50_UPI00232E91AF"
                     /product="hypothetical protein"
                     /locus_tag="ODCGKP_00783"
                     /protein_id="gnl|Bakta|ODCGKP_00783"
                     /translation="MTSSVSPPPTPLIKPLNAGNIVTITVNLYLTHFRTYSGVALQGVL
                     WMVLPLLAISGLLIILADAPAGILVLLSLLAFGVLVYCLAQFLTHSALISRLAFNHLLE
                     QPETVQEAKQKVKKRVWSFLLLAIILGVFMAITYFICFFIFFIFIGVGSALFAGFGFVM
                     ASNPSPGMAVIFSLMIILLFLGFLLLFSFVLLWIYCRFFVLEVPLATDTSLTIGKTIQT
                     NWSLSNKNSRYLMLILSIAFLVNFPVYIIFQTLSVIVQTLASFLTAIPTQSFTVVVLSY
                     VLGYLVSILGGIILIPFWQTLKSVIFYDLKTRREGFDLQLPSISDSVNS"
                     /codon_start=1
                     /transl_table=11
                     /inference="ab initio prediction:Prodigal:2.6"
                     /inference="similar to AA
                     sequence:UniRef:UniRef50_UPI00232E91AF"
     gene            901366..902163
                     /locus_tag="ODCGKP_00784"
     CDS             901366..902163
                     /db_xref="SO:0001217"
                     /db_xref="UniRef:UniRef50_A0A0P4UVE4"
                     /product="RDD domain-containing protein"
                     /locus_tag="ODCGKP_00784"
                     /protein_id="gnl|Bakta|ODCGKP_00784"
                     /translation="MKFLNEIELKTPESVILKFTLAGVGKRTYALLIDYIIWLLLLLVW
                     TIISITFASSVFPDGLSTENESVLWFFAFYILIFFIIYVGYFIFFEVWWQGKTPGKRLV
                     NIRVIRDDGKPARLPQATLRALFRPIDDLFFLGLFFVVFGKREKRIGDWIAGTVVIQEE
                     QKKSQFQFSPAAASQALAEQLRSQVNISQLHPEEFLIIRLYLERRSQMIPEVRYSKAKE
                     LAYQVKDILQLEGVPEGVTALQFLEAVYLAYQEQDQSINLEKN"
                     /codon_start=1
                     /transl_table=11
                     /inference="ab initio prediction:Prodigal:2.6"
                     /inference="similar to AA
                     sequence:UniRef:UniRef50_A0A0P4UVE4"
     gene            complement(902144..903136)
                     /locus_tag="ODCGKP_00785"
     CDS             complement(902144..903136)
                     /db_xref="SO:0001217"
                     /db_xref="UniRef:UniRef50_A0A2W1JI72"
                     /db_xref="UniRef:UniRef90_A0A6P0JTU7"
                     /product="Carbohydrate kinase"
                     /locus_tag="ODCGKP_00785"
                     /protein_id="gnl|Bakta|ODCGKP_00785"
                     /translation="MDQLRVICIGEILYDNLADQVGNTLESVQSWTAFPGGAPANVACG
                     LAKLGIKAAFVGCVGEDEAGQALVSLCEDVGVDCRGVQWHPTAPTRQVYVLRDATGDRS
                     FAGFGDYPPDQFADANLQAQSLPEALFQEADYLVFGTNSLAYPQSREAVLQALQWADEY
                     HLKIVLDVNWRPCFWPDTEPAAAILDSLWEQVDFVKLSKEEAIGLWGTADAGVISRRLD
                     SVEGVIVTAGGEEAISYCLSDTEGQLMPFSVSVTDTTGAGDGFLAGFLYQLCQQGIAPL
                     QDATATQAMIRYGAAVGALTTQNAGAIAAQPTSEAVGHFLASYANFSQG"
                     /codon_start=1
                     /transl_table=11
                     /inference="ab initio prediction:Prodigal:2.6"
                     /inference="similar to AA
                     sequence:UniRef:UniRef90_A0A6P0JTU7"
     gene            903266..903544
                     /locus_tag="ODCGKP_00786"
     CDS             903266..903544
                     /db_xref="SO:0001217"
                     /db_xref="UniRef:UniRef50_V5V571"
                     /db_xref="UniRef:UniRef90_A0A6P0JS73"
                     /product="Response regulator transcription factor"
                     /locus_tag="ODCGKP_00786"
                     /protein_id="gnl|Bakta|ODCGKP_00786"
                     /translation="MTHQNQSPTPISLSEREVQIIELVANGLTNHQIAQELEISKRTVD
                     NHISNILTKTATENRVALVRWALQWGKVCLHDVNCCILPPVETSPES"
                     /codon_start=1
                     /transl_table=11
                     /inference="ab initio prediction:Prodigal:2.6"
                     /inference="similar to AA
                     sequence:UniRef:UniRef90_A0A6P0JS73"
     gene            903541..904113
                     /locus_tag="ODCGKP_00787"
     CDS             903541..904113
                     /db_xref="SO:0001217"
                     /db_xref="UniRef:UniRef50_B7K617"
                     /db_xref="UniRef:UniRef90_UPI00232E1ED4"
                     /product="biopolymer transporter"
                     /locus_tag="ODCGKP_00787"
                     /protein_id="gnl|Bakta|ODCGKP_00787"
                     /translation="MILPSIGWKWPTIAVGGLLLSLSGCQQYTTISPPPLPTGATLNST
                     AAEGHPRLSYNGRYLVFASDRQSQRTIQLYDVQRRRLVPLPGLNQKGILQDQPDISADG
                     RYIVYMAERYGKPDIFVYDRQTFRSEAITRDILGLVRHPTISGNGRFIAFEINRSGQWD
                     IEIYDRGADVDLSLPQQKNTPPTGGES"
                     /codon_start=1
                     /transl_table=11
                     /inference="ab initio prediction:Prodigal:2.6"
                     /inference="similar to AA
                     sequence:UniRef:UniRef90_UPI00232E1ED4"
     gene            complement(904144..905490)
                     /locus_tag="ODCGKP_00788"
     CDS             complement(904144..905490)
                     /db_xref="SO:0001217"
                     /db_xref="UniRef:UniRef50_UPI00232EA419"
                     /product="hypothetical protein"
                     /locus_tag="ODCGKP_00788"
                     /protein_id="gnl|Bakta|ODCGKP_00788"
                     /translation="MIMQGRYHPPVRHQSDSLSVASPNTQMIGYSSSLSMPKVRSLKSK
                     CQQKPAKRQGDEVYSEQVIADFFTEAVIHEPPERVLDHFKDLFILKNNQVGEVVEQALY
                     DLIIIENKETFLHVLQRVCFILVKYWLFEQKERYIPKLLKLIEYDLGAYRNLKPVHRRL
                     RKWLKEFAQSEACENLKLFLPSNDKKGEQQNWVQRYKSYLLSAQYLNTKNPREQREAAE
                     FLAGQINKKFKFQLAIYTAHAQLPRDSSRFRSNPTLLDDRILLLIQRVISKQKSPNYQG
                     LANIFLQQAEGLSYQGFKHSLLKYLFFSLQDSKTSGWLQASLSNYIQPLYQQYHDQPWN
                     SHLLLRTSNRLIEYLLQPDWSKSTHPLAMLTLKGNYLTLTILLLKLVLLCRPSYKHLMI
                     CLARLIHYYEDVPQEDCEWLVGFLETLRVVLTISAETFTEGLQATAKTS"
                     /codon_start=1
                     /transl_table=11
                     /inference="ab initio prediction:Prodigal:2.6"
                     /inference="similar to AA
                     sequence:UniRef:UniRef50_UPI00232EA419"
     gene            complement(905880..907874)
                     /locus_tag="ODCGKP_00789"
     CDS             complement(905880..907874)
                     /db_xref="SO:0001217"
                     /db_xref="UniRef:UniRef50_A0A846B9S6"
                     /product="Glycosyltransferase"
                     /locus_tag="ODCGKP_00789"
                     /protein_id="gnl|Bakta|ODCGKP_00789"
                     /translation="MSQQDYAEILVIIPVHNEAATIASVLHNLQQQGLQQIRVVDNGST
                     DHSATEARKAGAEVIVAPELGYGNACWQGLQNLPDSVEWLLFCDGDGSDDLSQLPQFLA
                     LREQYDLILGDRTSQSANALTPVQKFGNRLTTTLIQWGWGYRYHDLGPLRLIRRTALDG
                     MAMRDRGFGWTVEMQVRAIEQNLRIGEIPVNYYPRQAGQSKISGTLWGSLQAGRIILST
                     LGQLYLQKLSWLNPLCLWLSAIFLLVGAILTRPYGNFLDPNAVPLFWRGITVMGVGFVF
                     TWGVRSVSGLWFWGIAIITRLIFLAMFPGDDIWRYIWEGAIQNLGFSPYEYPPNAPELI
                     TYRFPWWELINHPDTSAIYPPITQLGFRLLATLSPTVWCFKLAFIAADLATCALLSRRF
                     GYTATLLYAWNPLIIYSFAGGGHYDSWFILPLVAAWLQWETPQPRRLWSSVLIGLSIAV
                     KWISLPLLAFLTWQGWRKVNLKTAVFSLILGLLPIVLSAIPFCTGGSCPLIPTQSTFVT
                     HGRSAELFPYILGKLWPFTQTVNWIYGLPLGVMLLALLWTVQQFWRFSELYFFALLLLS
                     PIVHAWYFTWLIPFAVVSRNWGTRFMSLSAFVYFALQYRKALGDSSWVLTDVERWWLWT
                     PLGVGWVLSWCITPVQRKSGEIEPNSGSF"
                     /codon_start=1
                     /transl_table=11
                     /inference="ab initio prediction:Prodigal:2.6"
                     /inference="similar to AA
                     sequence:UniRef:UniRef50_A0A846B9S6"
     gene            907941..908087
                     /locus_tag="ODCGKP_00790"
     CDS             907941..908087
                     /product="hypothetical protein"
                     /locus_tag="ODCGKP_00790"
                     /protein_id="gnl|Bakta|ODCGKP_00790"
                     /translation="MLSYSSSKLKYQEFQKSRSATILVAMVSQFEWVTAYAPLNAIAFS
                     NET"
                     /codon_start=1
                     /transl_table=11
                     /inference="ab initio prediction:Prodigal:2.6"
     gene            908336..909028
                     /locus_tag="ODCGKP_00791"
     CDS             908336..909028
                     /db_xref="SO:0001217"
                     /db_xref="UniRef:UniRef50_K9TX28"
                     /db_xref="UniRef:UniRef90_A0A6P0JVA8"
                     /product="DUF4126 domain-containing protein"
                     /locus_tag="ODCGKP_00791"
                     /protein_id="gnl|Bakta|ODCGKP_00791"
                     /translation="MKTLYSVTDCHLRDAFPPLQLRKGLSWCWHESSNMELLIALCLGV
                     TLSAACGFRIFIPPLIMSGAALYGDLELASEFAWMGTPVALITFAVATGVEIIAYYLPV
                     VDNLLDTIEIPTAIAIGTAISASTLGEVEPILQWTIAAIAGGGVAGTVEGFTSVTRLAS
                     TGMTGGFGNPVVSTLEALSAIVLTVLALFVPVLAAVVVIFILILAVRKLIRFFTKKRRD
                     RQSVDAEV"
                     /codon_start=1
                     /transl_table=11
                     /inference="ab initio prediction:Prodigal:2.6"
                     /inference="similar to AA
                     sequence:UniRef:UniRef90_A0A6P0JVA8"
     gene            909160..910386
                     /locus_tag="ODCGKP_00792"
                     /gene="nurA"
     CDS             909160..910386
                     /db_xref="SO:0001217"
                     /db_xref="UniRef:UniRef50_U9VSG2"
                     /db_xref="UniRef:UniRef90_A0A6P0JUB8"
                     /product="DNA double-strand break repair nuclease NurA"
                     /locus_tag="ODCGKP_00792"
                     /protein_id="gnl|Bakta|ODCGKP_00792"
                     /translation="MLDLTKLAGQLPGISKHLQQEAKAGQQRLHRAQGLMAEVEARQSE
                     YVAQQEQWRDRIIFTAATPIEPINTCIDLNPPPANHTVFATDGSQIAPSHHQIAYCYLI
                     NVGRVMLHYGQSLHPLLDSVPEVFYKPEDLYVSRQWGIRTEEWMGHCRTVSEVCTLAEL
                     ACRWVNPPGAHFDPNLAMVDGSLTYWFLEGMPRDARDRLLPPMLDAWEQMRQAGVPFMG
                     YLSASRNTEATNFLRFPACKYENPDCLTHCRGEGEGETPEQMRGSLRLPCQVIDPLRDA
                     TLWANLLQPGQRSGFWKSAAKILDLYPEAMQVYFCYVHVGTEVARIDVPRWVMEDEALL
                     NQALSIMLAQVHKGFGYPVALAESHNQAVVRGSDRARFFALLEQQMVKAGLRNVGISYK
                     ETRKRGSIA"
                     /codon_start=1
                     /transl_table=11
                     /inference="ab initio prediction:Prodigal:2.6"
                     /inference="similar to AA
                     sequence:UniRef:UniRef90_A0A6P0JUB8"
                     /gene="nurA"
     gene            911547..914447
                     /locus_tag="ODCGKP_00793"
     CDS             911547..914447
                     /db_xref="EC:7.2.2.10"
                     /db_xref="GO:0005388"
                     /db_xref="GO:0005524"
                     /db_xref="GO:0006816"
                     /db_xref="GO:0016020"
                     /db_xref="SO:0001217"
                     /db_xref="UniRef:UniRef50_Q8A4Q6"
                     /db_xref="UniRef:UniRef90_A0A6P0JQ63"
                     /product="calcium-translocating P-type ATPase, PMCA-type"
                     /locus_tag="ODCGKP_00793"
                     /protein_id="gnl|Bakta|ODCGKP_00793"
                     /translation="MTLTYKKEKQNLRIRGLTADQVLTHRQQHGDNILTPPERDPWWKL
                     YLEKYEDPIIRILVVAAIASISIGVVNGQYIEGIGIIVAILIATTVGFFNEYKASQEFD
                     ILNQVNNETPVKVVRDGKYTTIPKQEVVVGDIVLIEAGDEIPADGQLFGAVSLKVNESS
                     LTGESTPVPKVHRNAILADHNTPYTADKVLRGTSVVDGHGTVKITAVGDHTEIGKTAQA
                     AIADTDEDTPLNQQLDQLSKLIGVLGLAIAVLLDLALIVRGVITGEFSLTGQQWYFTSI
                     LAVGILTALVRVWLPIVYDGLELAGSPLKAPAWLENNSLTAWLKTLGLGASVFGYPLLF
                     GWLMGWLPENPSQWLPTDEATALLTYFMIAVAVIVVAVPEGLALSVVLSLGYSMRKMTQ
                     QNTLVRQMHACETIGAATVICSDKTGTITLNEMRVNTAQFPNNLPFVAEAMAANSTANL
                     QRNGETRPIGDPTEGALLLWLEEQGINYETVRDQFNEIDQWAFSSQRKYMATLGVSNQG
                     KSILHLKGAPEIVLDQCTHMLTNSGIEPIPNKALLEEQMQSYEAVGMRLLGFAYCEDPD
                     YTEGAEIEDLAHHLVWLGFVAIADPIRSDAPAAITACKKAQVQVKLVTGDNPTTAREIA
                     RQIGLVTDSDGKNCFLTGQEFAQLDDEQAKVAAQRLKVLSRARPSDKQRLVQLLQDAGE
                     VVAVTGDGTNDAPALNQAQVGLAMGQTSSSVAKEASDMIILDHSFQSIENAVMWGRSLY
                     QNIQKFILFQLTINVAACGIALLGPFLGVDLPLTVTQLLWVNLIMDTFAALALATEPPN
                     EKVMDNPPRNADAFIISQPMAVNIFTVAPLFLAFFIGFLLYIQQDGVVTGYELSLFFTT
                     FVMLQFWNLFNAKCFGLQESALVHLWNNKGFVAIASVIFVGQVLMVQFGGDFFRTVPLS
                     FHDWLVIIGGTSAVLWVGEISRFLARSLQLSVNSNQ"
                     /codon_start=1
                     /transl_table=11
                     /inference="ab initio prediction:Prodigal:2.6"
                     /inference="similar to AA
                     sequence:UniRef:UniRef90_A0A6P0JQ63"
     gene            complement(914621..914839)
                     /locus_tag="ODCGKP_00794"
     CDS             complement(914621..914839)
                     /db_xref="SO:0001217"
                     /db_xref="UniRef:UniRef50_A0A0M1JUC0"
                     /product="DUF104 domain-containing protein"
                     /locus_tag="ODCGKP_00794"
                     /protein_id="gnl|Bakta|ODCGKP_00794"
                     /translation="MVQKLTVTYDGSVFYPEDHLNLEPNTRYTIQIISQKKQTPNHEQN
                     AWDLLEDMARTYQASEDWSREHDHYLY"
                     /codon_start=1
                     /transl_table=11
                     /inference="ab initio prediction:Prodigal:2.6"
                     /inference="similar to AA
                     sequence:UniRef:UniRef50_A0A0M1JUC0"
     gene            complement(915040..916731)
                     /locus_tag="ODCGKP_00795"
     CDS             complement(915040..916731)
                     /db_xref="PFAM:PF14903.11"
                     /product="hypothetical protein"
                     /locus_tag="ODCGKP_00795"
                     /protein_id="gnl|Bakta|ODCGKP_00795"
                     /translation="MNQRLLMILTAAIAIGGLSGIAVANWDGSLFRTQSDPPQSSSSTP
                     PTSTTPTTASPNATPTTESVALFPVRLAGKIGYINPQGEMVISPQYDDAKPFSQGLALA
                     GIKDSETIRYGYINPQGEWAIPPQYNEAGSFSQGRAAVEKGEKWGYIDQQGNPIIPPQF
                     DKVDPFSEGLAAVRIDREDGNRWGYIDRQGNWVIQPQLWYVTSGDYQDTRGFHNGLAVA
                     RRREGGQSTSVGYIDKSGTFVIDPQFQFGGPFAQGLAPVAVSNDQGGYQYGYINRNGNW
                     EIPPQYDHAERFANNRAEVKTRTENTYPSGYIDRNGNLVIDLKFWSSEPFSEGLAAVRP
                     LQDTSAGPGKGGYITPSGQYAIAPKFSRVDSFQQGLARVCVKQNQCGYIDKQGNWVWNP
                     QHTWLDAQIPEQFRSCLPDYQVNNPQGYQFGGQTSQEDKTYYLLHPIFSETDWQASPFN
                     FSPVVIQRNAQGCQLILPQETNTEFTRLKDFLPEQIAQDLLLQWHRQQMAAAGGKAAYE
                     QLIRESMNHRPLVECPPTSSAGGLCIPPEDAAIFRQLLGIEVRSPD"
                     /codon_start=1
                     /transl_table=11
                     /inference="ab initio prediction:Prodigal:2.6"
     gene            916902..916986
                     /locus_tag="ODCGKP_00796"
                     /gene="trnL"
     tRNA            916902..916986
                     /db_xref="SO:0000264"
                     /product="tRNA-Leu(taa)"
                     /locus_tag="ODCGKP_00796"
                     /anticodon=(pos:916935..916937,aa:Leu,seq:taa)
                     /inference="profile:tRNAscan:2.0"
                     /gene="trnL"
     gene            complement(917211..917558)
                     /locus_tag="ODCGKP_00797"
     CDS             complement(917211..917558)
                     /db_xref="SO:0001217"
                     /db_xref="UniRef:UniRef50_K9ZAI3"
                     /product="DUF86 domain-containing protein"
                     /locus_tag="ODCGKP_00797"
                     /protein_id="gnl|Bakta|ODCGKP_00797"
                     /translation="MTAIDNLTRLRHMQDAAKEILGFMAGKTKEDLESNRLLMLAVVKD
                     LEIIGEAAGRITADCRARYPQLPWLDMIGMRNRLTHAYFDVNIDVVWDTVTKDLAPLIE
                     VLEKAIQEETI"
                     /codon_start=1
                     /transl_table=11
                     /inference="ab initio prediction:Prodigal:2.6"
                     /inference="similar to AA sequence:UniRef:UniRef50_K9ZAI3"
     gene            complement(917545..917967)
                     /locus_tag="ODCGKP_00798"
     CDS             complement(917545..917967)
                     /db_xref="PFAM:PF01909.29"
                     /db_xref="PFAM:PF18765.7"
                     /product="hypothetical protein"
                     /locus_tag="ODCGKP_00798"
                     /protein_id="gnl|Bakta|ODCGKP_00798"
                     /translation="MTNPWDILEEIAGTIKAPPDWSAEHDYYLYGTLKQKERTMRTLPI
                     EIPQAEIAAFCQRHGIRRLSLFGSVLRDDFRPESDVDFLVEFEPEKTPGYFGLAQMERE
                     LSEMVGRKTDLRTPQELSRYFRDEVLAEAVVQYDSN"
                     /codon_start=1
                     /transl_table=11
                     /inference="ab initio prediction:Prodigal:2.6"
     gene            complement(917964..918155)
                     /locus_tag="ODCGKP_00799"
     CDS             complement(917964..918155)
                     /db_xref="SO:0001217"
                     /db_xref="UniRef:UniRef50_A0A3L7QD82"
                     /product="N6 adenine-specific DNA methyltransferase
                     N-terminal domain-containing protein"
                     /locus_tag="ODCGKP_00799"
                     /protein_id="gnl|Bakta|ODCGKP_00799"
                     /translation="MPANYTELEKRLWEAADELRANSKLKPSEYSVPVLGLIFLRYADY
                     KFSLVQQERFKQVRRGER"
                     /codon_start=1
                     /transl_table=11
                     /inference="ab initio prediction:Prodigal:2.6"
                     /inference="similar to AA
                     sequence:UniRef:UniRef50_A0A3L7QD82"
     gene            complement(918267..919313)
                     /locus_tag="ODCGKP_00800"
                     /gene="yhcG"
     CDS             complement(918267..919313)
                     /db_xref="SO:0001217"
                     /db_xref="UniRef:UniRef50_A0A949R5H4"
                     /product="Nuclease YhcG"
                     /locus_tag="ODCGKP_00800"
                     /protein_id="gnl|Bakta|ODCGKP_00800"
                     /translation="MSEIEPTPENNLLAEIQELIETAKQRVAVTVNAELTLLYWQIGHR
                     IYTQILHQDRATYGKQLIRNLSQQLTQTYGKGWSKRQLWHCVQFAETFPNLEKVNTLCA
                     ELSWSHLRILSSIDDPLKRDFYIELAQLEQWSVRQLRERINSMLYERTGLSRKPEATIR
                     HDLDQLRQTKAVSPDLLLKDPYILDFLQLNDRYLEKDLEDAILRDLEQFLLELGAGFTF
                     VARQKKLQIDNDDFYLDLLFYNRKLKRLIAIDLKLGSFKAEYKGQMELYLRWLAKYEQE
                     PDENPPLGIILCADKKQEQIELLELDKSGIHVAEYLTVLPPKAVLQTKLQQAITNARKR
                     LAVEDEPQ"
                     /codon_start=1
                     /transl_table=11
                     /inference="ab initio prediction:Prodigal:2.6"
                     /inference="similar to AA
                     sequence:UniRef:UniRef50_A0A949R5H4"
                     /gene="yhcG"
     gene            complement(919394..922864)
                     /locus_tag="ODCGKP_00801"
     CDS             complement(919394..922864)
                     /db_xref="SO:0001217"
                     /db_xref="UniRef:UniRef50_A0A6P2APK0"
                     /product="EAL domain-containing protein"
                     /locus_tag="ODCGKP_00801"
                     /protein_id="gnl|Bakta|ODCGKP_00801"
                     /translation="MTHPNPSKTEPELYIRLKQQSAVVGLGQFGLTESSLTALLNKAVQ
                     VVAKTLDVQYVKVLELLPNGSTFILKAGLGWQPGLINSVTVTASPSSQAGYLLNHKAPV
                     VFEDLRIETRFRGSPILYNHHIISGASVLITTSEDTYGVLGVYADQPRQFSKDDLHFLQ
                     SVSHIIAAAVERDNQQTHLNLFKRAIEASRNSIMISDALECDYPLTYVNSSFEELTGYQ
                     TDEVLGKNSRFLYGEETNPVVTQELEEAKHHGQEYHAIMKCYRKDGSAFWSELYLSPVH
                     DSQGHLTHFIEVQSDISDRKRIEEVLRSERDLLNGIMQTSIAAITVVNAEGKITFANDR
                     AQQVLGLEYSDLSHRYYNDPDWQILDFDGNPFPQKQLPFVQVMKTGKPVFNVHHAIKHP
                     SGTRKYLSINGSPLRNESGEINAVVFSVTDITEQYLAEAALRNSEEQFRLTFEQAPIGM
                     SLTTLDGQFLQVNQALCHFFGYSYSELIGKTYRELTHPDDLPTDFAINQQLLLGEIDNF
                     QMEKRYIAKDGQIVHGLLQVVLVCDDQGKPSHTIGQLIDITERKRAEQALRESEQRLEG
                     ILSSIDDVVWSATADTFNLLYLNPAAAIVYGRPCADFFRNPELWFEIIYPEDREQVAKK
                     LERLVYRGFTDFEYRITRPKGEVRWLYCRTRLVYDADGHPARIDGISSDVTERKRAEAQ
                     LRHNAFYDALTDLPNRALFMDRLSHTIRRAKRRGGYLFAVLFLDLDSFKVINDSLGHTI
                     GDYLLVAIARRLENCLRPSDTLARLGGDEFTILLEGIENRDEAVELAETILKQLKSPFL
                     LQGHEVFSNASMGIAFSQVQGDNPSEVQDSKHSIDYERPEDFLRDADTAMYRAKALGKG
                     RFVIFDRNMHASALARLELETDLRRAVHSLRNSPSEFIAYYQPIFSLQTGKLAGFEALL
                     RWQHPTKGLVSPAKFIPLAEETGLIVPLGDWILKEAVLQLREWEKAFPQHSPLTMSVNL
                     SGKQIREPDLIEKIDRIINKTGLDSRYLKLEITESILMDNADAATEMLLALRSRHIQLS
                     IDDFGTGYSSLSYLHRFPVNTLKIDRSFVKRMQPNGSNSEIVRAIVSLAHNLGMDVIAE
                     GIEVGMQLQHLKALGCEYGQGYFYAPPLSQDAIEQNWLQCDPIIHNDCA"
                     /codon_start=1
                     /transl_table=11
                     /inference="ab initio prediction:Prodigal:2.6"
                     /inference="similar to AA
                     sequence:UniRef:UniRef50_A0A6P2APK0"
     gene            924113..924427
                     /locus_tag="ODCGKP_00802"
     CDS             924113..924427
                     /db_xref="SO:0001217"
                     /db_xref="UniRef:UniRef50_K9RDE5"
                     /db_xref="UniRef:UniRef90_A0A6P0JX06"
                     /product="PepSY domain-containing protein"
                     /locus_tag="ODCGKP_00802"
                     /protein_id="gnl|Bakta|ODCGKP_00802"
                     /translation="MNRRTFRKLHRTLAPIIILPFVVTALTGIAYRLGKSWFDLSRDQV
                     HFLMVIHEGEYLGDFLEPIYVLLNGLGLLFMLGTGIGMLLQTWQPQKWFSKDSEKVVGD
                     "
                     /codon_start=1
                     /transl_table=11
                     /inference="ab initio prediction:Prodigal:2.6"
                     /inference="similar to AA
                     sequence:UniRef:UniRef90_A0A6P0JX06"
     gene            complement(924604..925368)
                     /locus_tag="ODCGKP_00803"
     CDS             complement(924604..925368)
                     /db_xref="SO:0001217"
                     /db_xref="UniRef:UniRef50_A0A6P0JVQ7"
                     /product="Alpha/beta hydrolase"
                     /locus_tag="ODCGKP_00803"
                     /protein_id="gnl|Bakta|ODCGKP_00803"
                     /translation="MSQSLDTVWISANSAFQRFHRPLIRTLYKHTEIAHWQYSQNADEA
                     SSLEVPLTLLHDYLKQYHHPLHLIGHSTGGLLAFLYAQRYPQRVKSLTLLGVGGCPAVD
                     WQTHYYALQELLPCTRQMLLTQMVWNLFGHQNCQTTKALIEVLEKDLATSPSPHSLFRR
                     HRVSPTTVDVPVLVCGSNNDVVVDPSCLQQWQPYLKDGDRIWVCPAGYHFFHFYQTQTV
                     ARQVSQFWRSHASSSLESSQPRLPDHVPSSRV"
                     /codon_start=1
                     /transl_table=11
                     /inference="ab initio prediction:Prodigal:2.6"
                     /inference="similar to AA
                     sequence:UniRef:UniRef50_A0A6P0JVQ7"
     gene            complement(925819..927108)
                     /locus_tag="ODCGKP_00804"
                     /gene="eno"
     CDS             complement(925819..927108)
                     /db_xref="EC:4.2.1.11"
                     /db_xref="GO:0000015"
                     /db_xref="GO:0000287"
                     /db_xref="GO:0004634"
                     /db_xref="GO:0006096"
                     /db_xref="KEGG:K01689"
                     /db_xref="SO:0001217"
                     /db_xref="UniRef:UniRef50_P64074"
                     /db_xref="UniRef:UniRef90_A0A6P0JVR0"
                     /product="phosphopyruvate hydratase"
                     /locus_tag="ODCGKP_00804"
                     /protein_id="gnl|Bakta|ODCGKP_00804"
                     /translation="MLNKTQAAIDGITAREILDSRGRPTIEAEVHLTTGASGLAQVPSG
                     ASTGTFEAHELRDEDKRYGGKGVLRAVRNVKEKIAPELQGLDGLDQRLIDRKMIQRDGT
                     SNKSELGANAILAVSLATAKAAADELMLPLYRYLGGPMANVLPIPFMNVLNGGAHAANN
                     VDFQEFMIVPMGASSFAEALRWGAEVFASLSQVLKADGLLSGVGDEGGYAPNLKSNEAA
                     LELLIAAIEKAGYTPGEQISLAMDVAASEFYEDGKYVYDGTPHSPTELIDYLGELTNKY
                     PIVSIEDGLQEDDWQNWQLLREKLGSKVQLVGDDLFVTNPTRLRKGIEEKSANAILIKL
                     NQIGSLTETLETIDLATRNQFDCMISHRSGETEDTTIADLAVATGAGQIKTGSLCRSER
                     VAKYNRLLRIEDELSDRAVYAGTRGLDLLA"
                     /codon_start=1
                     /transl_table=11
                     /inference="ab initio prediction:Prodigal:2.6"
                     /inference="similar to AA
                     sequence:UniRef:UniRef90_A0A6P0JVR0"
                     /gene="eno"
     gene            927458..928159
                     /locus_tag="ODCGKP_00805"
     CDS             927458..928159
                     /db_xref="PFAM:PF01339.22"
                     /product="hypothetical protein"
                     /locus_tag="ODCGKP_00805"
                     /protein_id="gnl|Bakta|ODCGKP_00805"
                     /translation="MDRNQQFNSDLQNFTIIGIGASAGGIQALEVFFELIPDDTGAAFV
                     VIQHLLADAESALPEILGRQTQMTVQQVAEGMQVEPNQVYVITPGHDLFLENGQFKLIS
                     RSPGQGFHYPIDRFFQSLASAVRQKAIAVLLSGTGYDGTKGLQRIQEVAGLTFAQSPDS
                     ADFAEMPQNAIATGVVDRVLPIREIATAIYHVLQVHHNNTQVAESVLPKISTEQLNVII
                     RNPITTGVIPY"
                     /codon_start=1
                     /transl_table=11
                     /inference="ab initio prediction:Prodigal:2.6"
     gene            928312..931131
                     /locus_tag="ODCGKP_00806"
     CDS             928312..931131
                     /db_xref="PFAM:PF01739.24"
                     /db_xref="PFAM:PF01590.32"
                     /db_xref="PFAM:PF13596.12"
                     /db_xref="PFAM:PF08448.16"
                     /product="hypothetical protein"
                     /locus_tag="ODCGKP_00806"
                     /protein_id="gnl|Bakta|ODCGKP_00806"
                     /translation="MSEFVNFEDYIANLNRSRKEQELLTHDLMIGVTNFFRDPEVWNYL
                     KDYILPTLILDYVEEGEQLRAWVTACSTGEEAYSLAIILDELVEELNRNITLQIFATDI
                     NRKALAKASEGIFPETIARDISSQRLQKYFIHQNRQYRVSPHLRNMITFAPHDLAKNVG
                     FTGIHFISCRNILIYVQQHLHDHILRILHFSLVYQGILFLGMVDNLGNLSKEFDTLHEG
                     YKIFRKKRNARLPLLTPNFAYPTPILSSENRPKTPEQFDPSLTLAFSAFARNRFCSCFL
                     VNEELKIFHIVSRACAIIQMQEGAITNNILEMLPEEMKLPVNLAINRAKRTLEPVTYNN
                     LPQSHQESDRRLKLEVIYYPRNEKIDSFFLVTFEIEDNALQSSQLELLSEDIKNSQRIR
                     DLEQELQKSQENLQTTIRELETANEEQQATTEELLAYNEELQSTNEELHSVNEELQTVN
                     VEHQHKIQELTDVNNDINNLLRTTKIGVVFLDTQLQVRRFTPASTQAINFISSDIGRPI
                     HHITYNFKCDDFMQLLQSVLETQKILEREVYLKESKQYLLMRIHPYLQENGGLGGLAIT
                     FFEITTVKNIQQSLKQKESDLRQLTIELEQFYNNATVGLAILDQNYKIVRINNFFANLN
                     GLSVEQHLGQLLQVVSGELGQTLQPMINEVIQTQHPIVNRELQAATPSLANREQYWLAS
                     AYPLQYADRSFHIGLILTEITQRKQAEQDLQQQLQKEIKLQQFIKSLYSSLNRIEPEQV
                     FAQIVHSIGERLGVDRCLLHTYDEGIEGDSLPFMGEYLRRVYSDEEYDNDMLPIRAEYR
                     SREDWKSMKDAEFILPLKNNPHLDALLQRGRQNHAIASDDITRDRLLAPQRQLLEDFGI
                     CSMLTVVTCYQNAPNGILCLHYCFSAETPAEQRVHHWDSDSVALVEAIAVHLGIIIAYL
                     KRLEQRSRE"
                     /codon_start=1
                     /transl_table=11
                     /inference="ab initio prediction:Prodigal:2.6"
     gene            complement(931488..932774)
                     /locus_tag="ODCGKP_00807"
                     /gene="nifB"
     CDS             complement(931488..932774)
                     /db_xref="GO:0009399"
                     /db_xref="GO:0051539"
                     /db_xref="GO:1904047"
                     /db_xref="KEGG:K02585"
                     /db_xref="SO:0001217"
                     /db_xref="UniRef:UniRef50_Q72WT2"
                     /db_xref="UniRef:UniRef90_UPI00232AFCDF"
                     /product="nitrogenase cofactor biosynthesis protein NifB"
                     /locus_tag="ODCGKP_00807"
                     /protein_id="gnl|Bakta|ODCGKP_00807"
                     /translation="MTLTINYENHPCFNPQVKGQFGRVHLPIAPKCNIQCNYCNRKYDC
                     VNESRPGVTSTVLSPPQAVHYMEQVLAKEPRITVAGIAGPGDPFANAEETLETMRLLRQ
                     KYPELILCLSTNGLNLKPEYITEIAEIGVSHVTVTINAIDPEITRKVYRWVRDGKTVYQ
                     GRKGAELLLQRQLTAIKNLKAADIVVKANCIVIPGVNDHHIVEVARKMKELGVDLFNAM
                     AMFPTADTPFESLVEPDMLMMNKIRKECEEYLPQMRHCTRCRADAVGLLGADQSEEFHG
                     CLLACAKKTIPTESKTRPYVAVATYEGILVNQHLGQAEQVQIWQETEQGFQLVEERLTP
                     ERGTGFERWQKLANALPDCRALLASSIGENPKQILQDCGVTPVEMEGFIEIGLKAVYEG
                     DDLSKLKRKRPVVGVVKGQGCGGDGLGCG"
                     /codon_start=1
                     /transl_table=11
                     /inference="ab initio prediction:Prodigal:2.6"
                     /inference="similar to AA
                     sequence:UniRef:UniRef90_UPI00232AFCDF"
                     /gene="nifB"
     gene            complement(932898..934292)
                     /locus_tag="ODCGKP_00808"
     CDS             complement(932898..934292)
                     /db_xref="SO:0001217"
                     /db_xref="UniRef:UniRef50_A0A6V8LZ60"
                     /db_xref="UniRef:UniRef90_UPI00232C4BCF"
                     /product="nitrogenase component 1"
                     /locus_tag="ODCGKP_00808"
                     /protein_id="gnl|Bakta|ODCGKP_00808"
                     /translation="MTKIKTNQTNKTNYVSTTNACKLCKPLGACIAFRGIENCVPYLHG
                     SQGCATYMRRYIISHFREPIDIASSSLSEKHAVYGGGPNLKKGILNVMEKYEAKMVGIA
                     TTCLTETIGDDVPQFLYEFNEEFGDQGLPTLVNVATPSYSGTHMEGFHATVRAVIDQLV
                     GKTEVKTVPITPHVNLIPGLVSPEDLRHLRDILEDFGIGGTILPDYSDTLDAPASDRYE
                     KIPEGGTPLTDIANMHHAKGTLELGRVLAATGNTGGELLRDRYSVPHHALGLPLGLREC
                     DRFFATLETTTGQPTPRKYTQRRGRLVDAYVDGHKYIFGKKAVVYGEEDLCVAITAFLA
                     EIGVKPVLCASGGKSGHFQEAIAAVTNELLSEPPLVKEGFDFYEIAEEIEQLQPNLLIG
                     TSKGYPLARKLQIPLLRVGFPIHDRFGGQRTLHLGYQGTQRLYDQLVNAVLEKKQADSP
                     VGYGYL"
                     /codon_start=1
                     /transl_table=11
                     /inference="ab initio prediction:Prodigal:2.6"
                     /inference="similar to AA
                     sequence:UniRef:UniRef90_UPI00232C4BCF"
     gene            complement(934442..935788)
                     /locus_tag="ODCGKP_00809"
                     /gene="nifE"
     CDS             complement(934442..935788)
                     /db_xref="GO:0009399"
                     /db_xref="GO:0065003"
                     /db_xref="SO:0001217"
                     /db_xref="UniRef:UniRef50_P51755"
                     /db_xref="UniRef:UniRef90_UPI00232D6A36"
                     /product="nitrogenase iron-molybdenum cofactor biosynthesis
                     protein NifE"
                     /locus_tag="ODCGKP_00809"
                     /protein_id="gnl|Bakta|ODCGKP_00809"
                     /translation="MNDPILKERADQVHRKGNEPFQISCDRDSLAGAVSQRACVFCGSR
                     VVLYPIADAVHLVHGPIGCAAYTWDIRGALSSGPELHRLSFSTDLQERDVIFGGEKKLT
                     RALDELIDRHHPNAAFVYSTCIVGIIGDDMEAICKRMSEEKGIPVIPVQSEGFKGNKRA
                     GYNAACRAMFRLVGTGNIDDVSPHSINILGDFNLAGEIWIIRQYFERMGLQVIANITGD
                     GRVGDIARSHGAAVNVVQCSGATLDLAKMMKEDYNIPFVRVSYFGVEDMAESLYKVANF
                     FPDDPSILQRAKELVREELSVLYPQLQAYRKDLEGKKAAIYVGGAFKAFSLVKAFRLLG
                     MKVVMVGSQTGTSEDYQELHEITDEGTIIVDDSNPLELSAFLQEKDVDIFVGGVKERPI
                     AYKLGLGFCDHNHERKEALEGFIGMLNFAKEVHSTVMSPVWRFVPRNNK"
                     /codon_start=1
                     /transl_table=11
                     /inference="ab initio prediction:Prodigal:2.6"
                     /inference="similar to AA
                     sequence:UniRef:UniRef90_UPI00232D6A36"
                     /gene="nifE"
     gene            complement(935957..936274)
                     /locus_tag="ODCGKP_00810"
     CDS             complement(935957..936274)
                     /db_xref="SO:0001217"
                     /db_xref="UniRef:UniRef50_B4VJP3"
                     /db_xref="UniRef:UniRef90_A0A6P0JQ53"
                     /product="(2Fe-2S) ferredoxin domain-containing protein"
                     /locus_tag="ODCGKP_00810"
                     /protein_id="gnl|Bakta|ODCGKP_00810"
                     /translation="MSKLQKPKHHIFVCASFRAGGDAQGVCDRKHAKSLIQYLENEIVD
                     RGLDDVLISSTGCLKLCHHGPVMMVYPDNYWYGEVDEDAIDEILDALEEGEPASDYLFA
                     S"
                     /codon_start=1
                     /transl_table=11
                     /inference="ab initio prediction:Prodigal:2.6"
                     /inference="similar to AA
                     sequence:UniRef:UniRef90_A0A6P0JQ53"
     gene            complement(936446..937825)
                     /locus_tag="ODCGKP_00811"
                     /gene="nifK"
     CDS             complement(936446..937825)
                     /db_xref="EC:1.18.6.1"
                     /db_xref="GO:0009399"
                     /db_xref="GO:0016163"
                     /db_xref="GO:0016612"
                     /db_xref="SO:0001217"
                     /db_xref="UniRef:UniRef50_P11347"
                     /db_xref="UniRef:UniRef90_A0A6P0JQ15"
                     /product="nitrogenase molybdenum-iron protein subunit beta"
                     /locus_tag="ODCGKP_00811"
                     /protein_id="gnl|Bakta|ODCGKP_00811"
                     /translation="MLEATPKEIVERKALRVNPAKTCQPIGAMYAALGIHGCLPHSHGS
                     QGCCSYHRSHLTRHYRDPIMAATSSFTEGSSVFGGGANLRNAFKTIYQLYDPDVIAINT
                     TCLSETIGDDLPTIIREARESGIVPEGKVVIHANTPSYVGTHITGWSNMAKAIVTYLAD
                     KVETPPETPYINFIPGYVEPADTRHLKAFIAQLGVNAVVFPDTSDVVDTPQTGTFEMYP
                     QGGTTVEDLHRTGNAQYTIAVGPDASKAAAKELENKCKVPYKLLDLPIGVAATDRLVQA
                     LIETTGITPPESLKRDRGRLVDIMTDMQQYLYNKRVALSGDPDQVVPMTEFLVSCGAKP
                     VYVITGTPSKYFKQRCAEILKDIVPEAVIKDDTDLFYLHQLIKNEPVDLLVSNVYGKYI
                     ARAEDLPFVRFGFPILDRVGHSYFPTLGYQGSIHLLCNILNTILERKDRDDPDEVFELV
                     L"
                     /codon_start=1
                     /transl_table=11
                     /inference="ab initio prediction:Prodigal:2.6"
                     /inference="similar to AA
                     sequence:UniRef:UniRef90_A0A6P0JQ15"
                     /gene="nifK"
     gene            complement(937996..939648)
                     /locus_tag="ODCGKP_00812"
                     /gene="nifD"
     CDS             complement(937996..939648)
                     /db_xref="EC:1.18.6.1"
                     /db_xref="GO:0009399"
                     /db_xref="GO:0016163"
                     /db_xref="GO:0016612"
                     /db_xref="KEGG:K02586"
                     /db_xref="SO:0001217"
                     /db_xref="UniRef:UniRef50_P00467"
                     /db_xref="UniRef:UniRef90_A0A6P0JNK9"
                     /product="nitrogenase molybdenum-iron protein alpha chain"
                     /locus_tag="ODCGKP_00812"
                     /protein_id="gnl|Bakta|ODCGKP_00812"
                     /translation="MTENYTPTSEQAAAQANQEVMRSPSPVSPDQTTTTVEEIITAYPK
                     KVAKKRANHIVVRDENEQNQEIHANARTTPGIITQRGCAFAGCKGVVVAPFGDCIHIVH
                     GPVGCSYYSWLTRRNQFKPREEGQNFIHYCFTTDMNEHDIVFGGVGKLKTAIQEAYDTF
                     HPKAITVHATCPVGLIGDDIQGAAKEMSDKLGISVMSFNCEGYKGVSQSAGHHIANNGI
                     FQNWIGADQETEEIPGYTVNLMGEYNIGGDSWEIERVLSQCGIEVIGKFSGDATYDGAA
                     QAHLAKLNLVMCHRSINYAAEMMETKYGTPWIKVNFIGVHAFAKSVRKIAQYFDDPELT
                     ERVEAVLAEEIAIAEAQLADYRKRLTGKTVFLFVGGSRAHHYQELFADLGMKTVVAGYE
                     FAHRDDYEGRQALPNIKVDADSRNIEEIEVSPDPERYNPPISAERREQLEQEGLLSAYD
                     GMIPDMGEGTLLVDNISHHELDVLIERFKPDLIGSGIKDKYVIEKFGVPSKQLHNYDYG
                     GPFAGFRGAVNFAQDVDMRVNAPAWQYIKAPWE"
                     /codon_start=1
                     /transl_table=11
                     /inference="ab initio prediction:Prodigal:2.6"
                     /inference="similar to AA
                     sequence:UniRef:UniRef90_A0A6P0JNK9"
                     /gene="nifD"
     gene            complement(939700..940095)
                     /locus_tag="ODCGKP_00813"
     CDS             complement(939700..940095)
                     /db_xref="SO:0001217"
                     /db_xref="UniRef:UniRef50_I4CES7"
                     /db_xref="UniRef:UniRef90_A0A6P0JQ61"
                     /product="P-II family nitrogen regulator"
                     /locus_tag="ODCGKP_00813"
                     /protein_id="gnl|Bakta|ODCGKP_00813"
                     /translation="MKEILAIIRMNRINQTKQALVDAGFPGFNAVKVLGRGRQAVEAEV
                     VSTLNQHPEDANEVLPLLARVPHLIPKRLISVVVPNELVEAAVETIINVNQTGNPGDGK
                     VFVLPILDSIRVRTGETGRFAVDEMGA"
                     /codon_start=1
                     /transl_table=11
                     /inference="ab initio prediction:Prodigal:2.6"
                     /inference="similar to AA
                     sequence:UniRef:UniRef90_A0A6P0JQ61"
     gene            complement(940197..940562)
                     /locus_tag="ODCGKP_00814"
     CDS             complement(940197..940562)
                     /db_xref="KEGG:K02589"
                     /db_xref="SO:0001217"
                     /db_xref="UniRef:UniRef50_P25771"
                     /db_xref="UniRef:UniRef90_A0A6P0JR36"
                     /product="P-II family nitrogen regulator"
                     /locus_tag="ODCGKP_00814"
                     /protein_id="gnl|Bakta|ODCGKP_00814"
                     /translation="MNVMVRAIIRPEKVAEVLQALLEAGYPAATKMDVFGRGKQRGLKI
                     GNVHYDELPKELLLVVVPEEDKETVLRTILDTAKTGTEGAYGDGKIFVSPVEEVYTIST
                     GVKEGATNTPSPSLATV"
                     /codon_start=1
                     /transl_table=11
                     /inference="ab initio prediction:Prodigal:2.6"
                     /inference="similar to AA
                     sequence:UniRef:UniRef90_A0A6P0JR36"
     gene            complement(940661..941485)
                     /locus_tag="ODCGKP_00815"
                     /gene="nifH"
     CDS             complement(940661..941485)
                     /db_xref="EC:1.18.6.1"
                     /db_xref="GO:0009399"
                     /db_xref="GO:0016163"
                     /db_xref="GO:0016610"
                     /db_xref="KEGG:K02588"
                     /db_xref="SO:0001217"
                     /db_xref="UniRef:UniRef50_P00458"
                     /db_xref="UniRef:UniRef90_A0A6P0JN07"
                     /product="nitrogenase iron protein"
                     /locus_tag="ODCGKP_00815"
                     /protein_id="gnl|Bakta|ODCGKP_00815"
                     /translation="MRKIAIYGKGGIGKSTTTQNTVAGLSEMGRKVMIVGCDPKADSTR
                     LLLGGMAQKSVLDSLREEGDEVELEDIRKDGFGSTLCVESGGPEPGVGCAGRGIITSIS
                     MLEQLGAYEESVGLDYAFYDVLGDVVCGGFAMPIREGKAQEIYIVTSGEMMAMYAANNI
                     CRGVKKYADSGGVRLGGLICNSRKVDREADLINALADKLGTKMIYFMPRDNMVQRAELN
                     RQTVIEFDPDCEQAGHYRALAKAIDENTDQIVPSPISNQELEDLLVTYGLYG"
                     /codon_start=1
                     /transl_table=11
                     /inference="ab initio prediction:Prodigal:2.6"
                     /inference="similar to AA
                     sequence:UniRef:UniRef90_A0A6P0JN07"
                     /gene="nifH"
     gene            complement(941858..942763)
                     /locus_tag="ODCGKP_00816"
                     /gene="nifU"
     CDS             complement(941858..942763)
                     /db_xref="SO:0001217"
                     /db_xref="UniRef:UniRef50_P20628"
                     /product="Nitrogen fixation protein NifU"
                     /locus_tag="ODCGKP_00816"
                     /protein_id="gnl|Bakta|ODCGKP_00816"
                     /translation="MWNYTERVMDLFHHPHNMGAIAVADCQENETVAMGEIGSIVCGDA
                     LRLYLRIDRRSDRIIDAQFQTFGCASAIASSSALTDLVHGKTVDEALQITNREIAEALG
                     GLPQEKMHCSVMGQEALEAAVSNYKGIPVYLEPEDESRLVCHCFNVSEGKIKRLIREND
                     LHTAEEVTNYIKAGGGCGTCLTDIDDILDEIWYDVSAVATPEFTPTTVTSPVLDKPSVK
                     LTTLQKIALIQEVIDQEIRPALMYDGGDIELYDIEDNLVKVVLQGACNGCPSVMTTLNM
                     SVEKRLRDRVSPDLRVEAIF"
                     /codon_start=1
                     /transl_table=11
                     /inference="ab initio prediction:Prodigal:2.6"
                     /inference="similar to AA sequence:UniRef:UniRef50_P20628"
                     /gene="nifU"
     gene            complement(942778..944028)
                     /locus_tag="ODCGKP_00817"
                     /gene="nifS"
     CDS             complement(942778..944028)
                     /db_xref="EC:2.8.1.7"
                     /db_xref="GO:0006520"
                     /db_xref="GO:0030170"
                     /db_xref="GO:0031071"
                     /db_xref="KEGG:K04487"
                     /db_xref="SO:0001217"
                     /db_xref="UniRef:UniRef50_Q44482"
                     /db_xref="UniRef:UniRef90_A0A6P0K0C7"
                     /product="cysteine desulfurase NifS"
                     /locus_tag="ODCGKP_00817"
                     /protein_id="gnl|Bakta|ODCGKP_00817"
                     /translation="MTMWETPVVYLDNNATTRVADEVLEAMWPYLAEYYGNPSSMHTFG
                     GQVGRAVKTAREQIAALLGASPSEIIFTSGGTEGDNAAIRAALTSQPDKKHLVTTAVEH
                     PAVLNLCKRLEKQGYTVTYLSVDSKGMLNLDELRASLREDTALVSVMAANNETGTMFPV
                     ERIGQIVKSHGILFHVDAVQAVGKVPFDLPDSPIDFLALSGHKLHAPKGVGVLYVRRGV
                     RFRPLLVGGHQERGRRGGTENIPALVGLGKAAELAQAFLHQEQSEVRALRDRLEQTILR
                     EIPDCQVNGHPALRLPNTSNIGFKYIEGEAILLSLDRYGICASSGSACTSGSLEPSHVL
                     RAMGLPYTVLHGSIRFSLSRYTTAAEIERVLYLLPKVVQRLRDISPFKRESDETQGWLE
                     SMQQESLVAAASSTDDD"
                     /codon_start=1
                     /transl_table=11
                     /inference="ab initio prediction:Prodigal:2.6"
                     /inference="similar to AA
                     sequence:UniRef:UniRef90_A0A6P0K0C7"
                     /gene="nifS"
     gene            complement(944179..944613)
                     /locus_tag="ODCGKP_00818"
     CDS             complement(944179..944613)
                     /db_xref="SO:0001217"
                     /db_xref="UniRef:UniRef50_A0A6P0JYJ9"
                     /db_xref="UniRef:UniRef90_A0A6P0JYJ9"
                     /product="Dinitrogenase iron-molybdenum cofactor"
                     /locus_tag="ODCGKP_00818"
                     /protein_id="gnl|Bakta|ODCGKP_00818"
                     /translation="MWDLRKKLRESVMVQTTVNPKQAQKWRVAVASKTGKLVDVHFGHA
                     SSFAIYDVDEEQAEFIEHRHVNPYCHGAENTPGDLDEILQTLADCQAVLVSRIGIGPDD
                     RLNAAGIAPIQSYETVETAVLEAWETITSHQHPKGTGNRE"
                     /codon_start=1
                     /transl_table=11
                     /inference="ab initio prediction:Prodigal:2.6"
                     /inference="similar to AA
                     sequence:UniRef:UniRef90_A0A6P0JYJ9"
     gene            945355..946512
                     /locus_tag="ODCGKP_00819"
     CDS             945355..946512
                     /db_xref="SO:0001217"
                     /db_xref="UniRef:UniRef50_Q44290"
                     /product="Homocitrate synthase 1"
                     /locus_tag="ODCGKP_00819"
                     /protein_id="gnl|Bakta|ODCGKP_00819"
                     /translation="MAQVMSNLPIPTPIAPPAIPQINDTTLRDGEQAAGVAFSVEEKMA
                     IALSLDAIGVSEIEVGIPIMGQEEQAAIRAIATLIHNTRLTGWNRALRCDIQASIDAGL
                     THVHLSIPVSVVQIHAKLAGMTAKVFTRLQDAIFFAKDQGLWVSVGGEDSSRADESFLI
                     EVAHAAQTWGASRFRFCDTVGILDPFTTYNKVQRLVKALQIPVEMHTHNDLGMATANAI
                     AGIKAGALSVNTTVNGMGERAGNAALEEVVMALKRIDNLDLGIKTQQLGQLSQLVKQVC
                     GHTLPPWKAIVGENAFTHESGLHADGILKNPQTYEPFSPEEVGKTHHLVAGKHSGRHGL
                     CNLLATQGIHIETEQAHLLLHKVRQQSTQLKRHLTPEELVQLTKQ"
                     /codon_start=1
                     /transl_table=11
                     /inference="ab initio prediction:Prodigal:2.6"
                     /inference="similar to AA sequence:UniRef:UniRef50_Q44290"
     gene            complement(946658..946870)
                     /locus_tag="ODCGKP_00820"
     CDS             complement(946658..946870)
                     /db_xref="PFAM:PF03459.23"
                     /product="hypothetical protein"
                     /locus_tag="ODCGKP_00820"
                     /protein_id="gnl|Bakta|ODCGKP_00820"
                     /translation="MKISARNTLKGTVKKVVPGTVNTEVTIEVAPGLEVVSIISKNSAE
                     SLGLAAGKEAYAVIKASNVMVAVES"
                     /codon_start=1
                     /transl_table=11
                     /inference="ab initio prediction:Prodigal:2.6"
     gene            complement(947099..947407)
                     /locus_tag="ODCGKP_00821"
     CDS             complement(947099..947407)
                     /db_xref="SO:0001217"
                     /db_xref="UniRef:UniRef50_B4VLH8"
                     /db_xref="UniRef:UniRef90_A0A6P0JW04"
                     /product="hypothetical protein"
                     /locus_tag="ODCGKP_00821"
                     /protein_id="gnl|Bakta|ODCGKP_00821"
                     /translation="MKIEIDSRDFEEKCYCHLCGNLFVPRLDAIARAYNDRGDWVSDVC
                     PKCLAAGTDGIAERMRQRAHYLRMAAAELERLAGGEINAPSLEELTVMNQVIQALQS"
                     /codon_start=1
                     /transl_table=11
                     /inference="ab initio prediction:Prodigal:2.6"
                     /inference="similar to AA
                     sequence:UniRef:UniRef90_A0A6P0JW04"
     gene            complement(947685..948026)
                     /locus_tag="ODCGKP_00822"
                     /gene="xisI"
     CDS             complement(947685..948026)
                     /db_xref="SO:0001217"
                     /db_xref="UniRef:UniRef50_A0A433MVZ6"
                     /product="XisI protein"
                     /locus_tag="ODCGKP_00822"
                     /protein_id="gnl|Bakta|ODCGKP_00822"
                     /translation="MDKLEHYQDVIKKILKEYEKISSQVIDPDVDEAFIFDDNKGQYLW
                     FNVGWKHGKRVNGASLYVRIKNEKIYIEEDWTEEGIATDLLREGVPPEDIVLAFHDPES
                     RKFTEFAIA"
                     /codon_start=1
                     /transl_table=11
                     /inference="ab initio prediction:Prodigal:2.6"
                     /inference="similar to AA
                     sequence:UniRef:UniRef50_A0A433MVZ6"
                     /gene="xisI"
     gene            complement(948131..948445)
                     /locus_tag="ODCGKP_00823"
                     /gene="xisH"
     CDS             complement(948131..948445)
                     /db_xref="SO:0001217"
                     /db_xref="UniRef:UniRef50_A0A3S0ZTQ4"
                     /product="XisH protein"
                     /locus_tag="ODCGKP_00823"
                     /protein_id="gnl|Bakta|ODCGKP_00823"
                     /translation="MKLGIMPAKDLYHEAVKNALIKEGWSITADPYPIKYEEVKLVADL
                     AGEKTIAATREGLYIVIEIKSFLSRSVMREFETALGQYLIYQTFLSMTYPERQLYLAIS
                     "
                     /codon_start=1
                     /transl_table=11
                     /inference="ab initio prediction:Prodigal:2.6"
                     /inference="similar to AA
                     sequence:UniRef:UniRef50_A0A3S0ZTQ4"
                     /gene="xisH"
     gene            complement(948461..948730)
                     /locus_tag="ODCGKP_00824"
     CDS             complement(948461..948730)
                     /db_xref="PFAM:PF08869.16"
                     /product="hypothetical protein"
                     /locus_tag="ODCGKP_00824"
                     /protein_id="gnl|Bakta|ODCGKP_00824"
                     /translation="MTAITVYVRIKNEKIYIEEDWTEEGIATDLLREGVPPEDIVLAFH
                     DPESRKFTEFAIASGCAKQSHNLKLHFLSLFSRRIKYNMNVSLF"
                     /codon_start=1
                     /transl_table=11
                     /inference="ab initio prediction:Prodigal:2.6"
     gene            complement(948962..951568)
                     /locus_tag="ODCGKP_00825"
                     /gene="acnB"
     CDS             complement(948962..951568)
                     /db_xref="EC:4.2.1.3"
                     /db_xref="EC:4.2.1.99"
                     /db_xref="GO:0003994"
                     /db_xref="GO:0005829"
                     /db_xref="GO:0006099"
                     /db_xref="GO:0051539"
                     /db_xref="KEGG:K01682"
                     /db_xref="SO:0001217"
                     /db_xref="UniRef:UniRef50_A0A661CGN2"
                     /db_xref="UniRef:UniRef90_A0A6P0JQH2"
                     /product="bifunctional aconitate hydratase
                     2/2-methylisocitrate dehydratase"
                     /locus_tag="ODCGKP_00825"
                     /protein_id="gnl|Bakta|ODCGKP_00825"
                     /translation="MLEEYRQHSAERAKLGIPPLPLTAEQTSELCELLKTPPEADKEDL
                     LMLLRDRIPPGVDEAAYVKAGFLTAVAKGEIDCPLLSHQGAVDLLGTMVGGYNVQSLVD
                     FLKSKDSNLAAEAATALSKMTLVFDAFNDVLNLSDVNPYAKQVIDAWAEGDWFLDKHPV
                     PETITVTVFKVPGETNTDDLSPATHATTRPDIPLHALAMLESRMPEGIETIAKLKEKGH
                     PVAYVGDVVGTGSSRKSAINSLIWHIGHDIPYIPNKRAGGYILGGKIAPIFFNTAEDSG
                     GFPIECDVTKMQTGDVITIHPYKGEITNEAGDVISTFTLKPETILDEVRAGGRIPLLIG
                     RSLTDKTREALGLEPSTLFTRPSLPEDDGKGFTLAQKMVGKACGLPGVRPGTSCEPIMT
                     TVGSQDTTGPMTQDELKELACLGFSADLVMQSFCHTAAYPKPVDVKTHQTLPDFFSNRG
                     GVALKPGDGIIHSWLNRMLLPDTVGTGGDSHTRFPLGISFPAGSGLVAFAAALGVMPLD
                     MPESVLVRFTGELQPGVTLRDIVNAIPWVAMQDGKLTVGTENKQNVFSGRIMEMEGLPD
                     LKLEQAFELTDATAERSCAGCTIKLSKDTIAEYLRSNVALLRNMVARGYQDARTIMRRV
                     AKMEEWLENPELMEADENADYKDVIEVNLNEIKEPIVAAPNDPDNVKLMSECAGDKVDE
                     VFIGSCMTNIGHYRAAAKVLEDAGVVKTRLWICPPTRMDEKQLREEGVYGVFAAAGART
                     EMPGCSLCMGNQARVEDNATVFSTSTRNFNNRMGKGARVYLGSAELAAVCALLGYIPTV
                     EEYNAIVAEKINPFAAELYRYLNFNEIEGFEDEGRVVPLEEMPKIEDILGIPAGAK"
                     /codon_start=1
                     /transl_table=11
                     /inference="ab initio prediction:Prodigal:2.6"
                     /inference="similar to AA
                     sequence:UniRef:UniRef90_A0A6P0JQH2"
                     /gene="acnB"
     gene            complement(952342..958692)
                     /locus_tag="ODCGKP_00826"
     CDS             complement(952342..958692)
                     /db_xref="PFAM:PF12894.13"
                     /db_xref="PFAM:PF23414.1"
                     /db_xref="PFAM:PF23586.1"
                     /db_xref="PFAM:PF25047.1"
                     /db_xref="PFAM:PF23411.1"
                     /db_xref="PFAM:PF23389.1"
                     /db_xref="PFAM:PF02239.22"
                     /db_xref="PFAM:PF08662.17"
                     /db_xref="PFAM:PF16529.11"
                     /db_xref="PFAM:PF20703.3"
                     /db_xref="PFAM:PF07676.18"
                     /db_xref="PFAM:PF00400.38"
                     /db_xref="PFAM:PF24817.1"
                     /db_xref="PFAM:PF24796.1"
                     /db_xref="PFAM:PF23342.1"
                     /product="hypothetical protein"
                     /locus_tag="ODCGKP_00826"
                     /protein_id="gnl|Bakta|ODCGKP_00826"
                     /translation="MIEPHSSHQEVLEELVWTIETGQGEFALLLVRCNYRQLRDRLLTE
                     LQARSEVPITVLTLPSHATTLFSEIDAQIDENQPPAALSVQGLEDMAQLEDVLATANNM
                     REVFRQKFPFPLLLWVDDPVWQQIRRRMPDFQSWSATTFRFDCETEDLLAVLQEICDRY
                     LNGTLQHPQFISAYTLLPPEAVREARLAVAELDQREVSLPPDIAAGLELHRGSLAYGDC
                     HGQNLDPCTVALTHYQASLGHWQTLENRLGRGIAHFYCSLVYVSLAVAQPEDKQAQQEH
                     WQAARKERQAALDLFQEAQRPELVARFANSMGEILVALEEWEELQSRIHHWQTLHQQQP
                     TQLAQDWSFSAQVARHQRNWLEMQTCAERAISLWSEAETDVPVPLRYYLQQADALALQE
                     KPENAIAILEKKRQTYPPKTDPVVFVELLETLHQLLFQQKHYQRAFEIKQEQRSVQYQF
                     QMRAFLGAGQLPIYRADSVAEMNAAFVASGRQSDVEKIVNVRVSEDRHKLTVLCGLSGV
                     GKSSLVRAGLMPTLSNKQFRDRRALTVVIRNYGDWVKALGESMYAALAAYPEARLATIP
                     ASLEELKAQLQKNNAHKLLTILIFDQFEEFFFICTEPGQRKQFYQFLQDCLGGVKIQFV
                     KVIFSLREDYLHELLEFEDFIQIQERGVDFLSREQRQRIENFTPEVARSVIMELAQRTA
                     LPLEQDLIEAIVESLTNELGRVRPVELQVVGAQLEAEGIGTLAAYRRLGDNPKQVLAER
                     WVAAVVNDCGPEQTNAAWQVLMALTKENGTRPLLTLTELEAALENYQRLSQHQAVNLER
                     DILSILVGSGLVVRWPQEPEDRFQLVHDYLVGPIRRRYNADYQQQFEQLLQDREREAKL
                     RKRWQKWTLRGALGAVAVFAGLAGFAGWLAYQSNRAEKFAMARQWAAQSERILVQQPHL
                     RSTAALLAVESFHRFQELEESVIEADVPLRKSLRNLPVFAAKFDQGGSISEIIFNQNEE
                     YLVALNQTGQVNLVEVSTGKVTATLYHEEYVRATFSEDGQYLVTYSDDGQVNLVEVSTG
                     KVTATLYHEEYVRASFSKDGQYLVTAHSNDGQINLLEVSTGKVTATFNHKERAGASFSE
                     DEQYLVTYSDDGQVNLVEVSTGKVTATFDHEEGAWAWATFSEDGQYLVTYSDNGQVNLV
                     EVSTGTVTATFDHEEWAGASFSEDGQYLVTYSNDGQVNLVEVSTGTVTATFDHEGWAEA
                     TLSEDGQYLVTYSDDGQVNLVEVSTGTVTATFDHKERSRASFSEDGQYLVTYSDDGQVN
                     LVEVSTGTVTATFDHKERSRASFSEDGQYLVTYSNDGQVNLVEVSTGTVTATLDYEVET
                     IGAREVNIIFSKYGKYLVTYSRKGKVKVVDIATKVYEEQTMINHKERARSSFSEDGQYL
                     VTYSNDGQVNLVEVSTGTVTATFDHKERARSSFSEDGQYLVTYSNDGQVNLVEVSTGTV
                     TATFDHKERARASFSEDGQYLVTYSNDGQVNLVEVSTGTVTATFDHEGWAEATLSEDGQ
                     YLVTSSDDGQVNLVEVSTGTVKEIFNHQGKILLSFFSENSRYLLLFAEDLQMDLVEIST
                     GRIKETFNNEKAFDPSLSKDGKYIIAYSGGQMHFVKMATAEIKGIFDYEEGFGATISED
                     EQYLATYSNDGQVKLVEVATAEVIQTFEHQEKAEATFSEDGQYLATYSNDGQVKLVEVA
                     TAEVIQTFEHQEKAEATFSEDGQYLATYSNDGQVKLVEVATAEVIQTFEHQEKAEATFS
                     EDEQYLATYSYDGTAKLIDVQTGTEIALIEHDQPITSATFSKDAQSIVTTSEDGTVKLT
                     RTTNTQSRVTEVCNRLQQNLPADAWTRYVGAPLKDYRLTCPNAPVHPTVLTEVGELIKS
                     DQPQEAKAILQNIQQIDPQTDLYPQTPEPETNITQVMEQWQIHHIVQEGVESARDGNLD
                     QAIEQFTAAQKIDPEADLNPQTLATETNPETTANYLAARSNVQEVENDLQDHQISTSRV
                     LDALETLQTAQDLTPDIKISNLLWDKICEYGSLNGKAEEVMAACETAVQNDPDHGGWRE
                     NRGIARALTGDTEGAIEDFQAYINWSGSSLSRKQQRQAWIEALQAGETPFTEEQLKELL
                     EERWED"
                     /codon_start=1
                     /transl_table=11
                     /inference="ab initio prediction:Prodigal:2.6"
     gene            complement(958689..959996)
                     /locus_tag="ODCGKP_00827"
     CDS             complement(958689..959996)
                     /db_xref="SO:0001217"
                     /db_xref="UniRef:UniRef50_A0A947DDZ2"
                     /product="ATP-binding protein"
                     /locus_tag="ODCGKP_00827"
                     /protein_id="gnl|Bakta|ODCGKP_00827"
                     /translation="MTVDVRSFFRACNPAKTLNYQNAEDRKYYVDFSAVRGEEIVEELE
                     WSITAALAEPTCQLFTGHIGCGKSTELLRLKASLEAAGFFVVYFESSQMLEMGDVDVSD
                     ILLAIANQVVENLQASQVRLQGNYFNKLLHDCAQLLQTPIEIDAEAEVSLWGIGKLTAK
                     AKESPTLRSQLRQYLEPQTKALIAGINDEILKPATQALQKQGKAGLAMIIDNLDRIDDR
                     LLNSGQTLPEYLFINRGDQLGQLQCHIVYTIPLALTFSNEQENLKNRLGKGNSPFVLPM
                     VPVCHKDGKLHEAGLQKLRELVLTRALPDGTPEERQAAIAEIFDSPATLDLLCQMSGGH
                     VRNLLGFITSCVRKSRNLPITREIAERVIREKRDDLLLSITDDEWDLLRKVAKEKTVAG
                     EEEYQILLRSLFVFEYRNDGKWFAINPLLADHPKLQ"
                     /codon_start=1
                     /transl_table=11
                     /inference="ab initio prediction:Prodigal:2.6"
                     /inference="similar to AA
                     sequence:UniRef:UniRef50_A0A947DDZ2"
     gene            complement(960155..961429)
                     /locus_tag="ODCGKP_00828"
     CDS             complement(960155..961429)
                     /db_xref="SO:0001217"
                     /db_xref="UniRef:UniRef50_D7A0S7"
                     /product="DUF1688 domain-containing protein"
                     /locus_tag="ODCGKP_00828"
                     /protein_id="gnl|Bakta|ODCGKP_00828"
                     /translation="MNTEQHLAAYLQTPTAIRERCSILFQLACEQRLPHFQCNLNQLDT
                     VVDYVYQITQRNYPDFNIPFHSRWRHFEVGNISRIAELDQLTASLSPREKAKAKIELAI
                     TSVLLDAGAGSQWRYTEQETGQEFQRSEGLAVASFRMFCHGSLSSQTDFPLQADARGLQ
                     QLTVAQLADSFQVTTENPLIGLTGRVELLQRLGELLPQKPKFFGQTAPRLGNLVDYWLT
                     QTQPSKNGVPTLSAVTILHTILEGLGEIWAGRHRLAGVNLGDVWQHSALSSFPPPKFPQ
                     LAPELCCYIPFHKLSQWLTYSLLEPLAELGIEIIDLAELTGLAEYRNGGLCLDLGLLEL
                     NHPELYFTPHVSGSEVIVEWRALTVILLDKIAMRLRERLQRPPEELPLVQVLQGGTWAA
                     GRQIAKQKRKSGTPPLELQSDGTVF"
                     /codon_start=1
                     /transl_table=11
                     /inference="ab initio prediction:Prodigal:2.6"
                     /inference="similar to AA sequence:UniRef:UniRef50_D7A0S7"
     gene            complement(961598..962632)
                     /locus_tag="ODCGKP_00829"
     CDS             complement(961598..962632)
                     /db_xref="SO:0001217"
                     /db_xref="UniRef:UniRef50_UPI00232C2ADF"
                     /product="tetratricopeptide repeat protein"
                     /locus_tag="ODCGKP_00829"
                     /protein_id="gnl|Bakta|ODCGKP_00829"
                     /translation="MWQKLTYTSIFATLVGVAIAVTPKAIALEEQVFPRESPPSPENRE
                     PENSEPESETPPSPPNQEVETETVESPSPTNTEVETETVDTPIPSDSEATPDPTPSSSS
                     TQNAALENRFNDWYDLGLELLAEGKYQDAIIPLRRAVRLDPNVFEVWVSLGYTLWTIDD
                     YEDSLEAYNEAIALNDSSSYVWFNRGVTLSALEQYEEAIASYERALELDQDWQGVNPAE
                     VWFGLGHTLSLLDRYQEAFEAYDQATQLNPDHSGYWYGRGKMLMLLERFEEGLTSLNRA
                     LDGNGRWGNSSAANAWVDRGIALESMERYDEAIYAYQEALRLDPNNRYAEANLNQLQEE
                     LNNQ"
                     /codon_start=1
                     /transl_table=11
                     /inference="ab initio prediction:Prodigal:2.6"
                     /inference="similar to AA
                     sequence:UniRef:UniRef50_UPI00232C2ADF"
     gene            962985..963848
                     /locus_tag="ODCGKP_00830"
     CDS             962985..963848
                     /db_xref="EC:3.4.-.-"
                     /db_xref="KEGG:K21472"
                     /db_xref="SO:0001217"
                     /db_xref="UniRef:UniRef50_A0A845XC55"
                     /db_xref="UniRef:UniRef90_A0A6P0JTZ8"
                     /product="M23 family metallopeptidase"
                     /locus_tag="ODCGKP_00830"
                     /protein_id="gnl|Bakta|ODCGKP_00830"
                     /translation="MQIQLIVRSFSAGLMGFLSFGLVASAIAIPFNQQLNRTVDSSATD
                     TSATEVNASQTLQSSFLWPASGQISQGFHRYHEGLDIAGPVGTPIFATKAGTVVAAGWD
                     DWGLGNAIMLQHPDGSRTVYGHNQTLFVQAGQQVEQGEMIAEMGSTGNSTGPHLHFEVY
                     LSGDRAIDPLQVLSTVGQNRQTPPSNVAVADTQTSSTGSSDQCSGPALIDQETRNFRVK
                     ICQRNGQLYYFGQSKANPNDSVWLPARERGGRYYAETGSYTYRVKRDRLEVLRHNQFIR
                     SEPFLH"
                     /codon_start=1
                     /transl_table=11
                     /inference="ab initio prediction:Prodigal:2.6"
                     /inference="similar to AA
                     sequence:UniRef:UniRef90_A0A6P0JTZ8"
     gene            964057..965736
                     /locus_tag="ODCGKP_00831"
     CDS             964057..965736
                     /db_xref="SO:0001217"
                     /db_xref="UniRef:UniRef50_A0A5Q4E9Z5"
                     /db_xref="UniRef:UniRef90_UPI00232D8EAF"
                     /product="alpha-glucosidase"
                     /locus_tag="ODCGKP_00831"
                     /protein_id="gnl|Bakta|ODCGKP_00831"
                     /translation="MEKDATSQASKWWQTGIIYQIYPLTFADGNGDGIGDLQGIIQRLD
                     YLNDGNPDSQTSLGVDAIWLSPINKSPMIDNGYDISDYYDICPTFGTLADFQKLLQEAH
                     KRGIKVIIDLVVNHTSDQHPWFIESSSSRDNPKADWYQWQDPMVGGVPNNWLSYFGGTG
                     WTYNENRGQYYFHTFNKNQPDLNWHNPEVKQAIYNMIRYWLDQGVDGFRLDASSVYIQD
                     PYYRDNPMKFGSTDKNDYNNQHHLYDKNLPENHQIIREMRQIIDEYEDKVLIGETFIDN
                     SLHESITFYGVYNDELHLPFAFEFPFSPWYPGYLQRQIEKQELLTPPGAWPNYFIDNHD
                     IPRHLSRWITCTMCTEPVRVAKAAATLLLTLRGTPFLYYGQEIGMVNHLDIPPDKLRDK
                     AVVLSDTGEVPPPRDGGRTPMQWDTSACAGFSFGREVDPWLPIHDNYQAVNVATELADE
                     NSILNFYRRVIQVRRKSEALLWGKWKPLIHYPDEQLAYLRATENEQVVIILNFGYQQPL
                     QLDEPLEYGNWCVLLSERFAAGKVIDLPELLEAFEILIVQRV"
                     /codon_start=1
                     /transl_table=11
                     /inference="ab initio prediction:Prodigal:2.6"
                     /inference="similar to AA
                     sequence:UniRef:UniRef90_UPI00232D8EAF"
     gene            complement(965787..966182)
                     /locus_tag="ODCGKP_00832"
     CDS             complement(965787..966182)
                     /db_xref="SO:0001217"
                     /db_xref="UniRef:UniRef50_Q8YU81"
                     /db_xref="UniRef:UniRef90_A0A6P0JUW7"
                     /product="Transcriptional repressor"
                     /locus_tag="ODCGKP_00832"
                     /protein_id="gnl|Bakta|ODCGKP_00832"
                     /translation="MKTRTRSQEKILNLLKTLNKAISAQDLYLELRQNKQNMGLATVYR
                     SLEALKLEGLVQVRTLPNGESLYNLVQKDQHHLTCLNCGRSIAIAECPVHELEHQLQDS
                     HDFKVYYHTLEFFGLCDRCQAEQDAEK"
                     /codon_start=1
                     /transl_table=11
                     /inference="ab initio prediction:Prodigal:2.6"
                     /inference="similar to AA
                     sequence:UniRef:UniRef90_A0A6P0JUW7"
     gene            966280..966558
                     /locus_tag="ODCGKP_00833"
                     /gene="purS"
     CDS             966280..966558
                     /db_xref="EC:6.3.5.3"
                     /db_xref="SO:0001217"
                     /db_xref="UniRef:UniRef50_A0A978SVF3"
                     /db_xref="UniRef:UniRef90_A0A6P0JUC7"
                     /product="phosphoribosylformylglycinamidine synthase
                     subunit PurS"
                     /locus_tag="ODCGKP_00833"
                     /protein_id="gnl|Bakta|ODCGKP_00833"
                     /translation="MANQFKARIYVTLRPSVLDPAGVAVQSGLHQLGYDSVEGVRIGKY
                     IELQLSADTPTAAEEQLDQMCDRLLANPVIENYCFELDELPALAVES"
                     /codon_start=1
                     /transl_table=11
                     /inference="ab initio prediction:Prodigal:2.6"
                     /inference="similar to AA
                     sequence:UniRef:UniRef90_A0A6P0JUC7"
                     /gene="purS"
     gene            966640..967335
                     /locus_tag="ODCGKP_00834"
                     /gene="purQ"
     CDS             966640..967335
                     /db_xref="EC:3.5.1.2"
                     /db_xref="EC:6.3.5.3"
                     /db_xref="GO:0004642"
                     /db_xref="GO:0006189"
                     /db_xref="SO:0001217"
                     /db_xref="UniRef:UniRef50_Q8F0I2"
                     /db_xref="UniRef:UniRef90_A0A6P0JXB5"
                     /product="phosphoribosylformylglycinamidine synthase
                     subunit PurQ"
                     /locus_tag="ODCGKP_00834"
                     /protein_id="gnl|Bakta|ODCGKP_00834"
                     /translation="MKFGVIVFPGSNCDRDVAYVTRELLGSSTRMVWHQDTDISDLDVV
                     IVPGGFSYGDYLRCGAIARFSNVMNSILDHAKQGKWVLGICNGFQILTEVGLLPGALIR
                     NQNLHFICDRVPLKIERTDLPWTHHYSPQQVITLPIAHGEGRYYADADTLKQLEDQQQV
                     LFRYCSATGAVNDNNNPNGSLNNIAGIVNQSGNVLGMMPHPERASDPILQATDGIHLFK
                     GLLDGVFTH"
                     /codon_start=1
                     /transl_table=11
                     /inference="ab initio prediction:Prodigal:2.6"
                     /inference="similar to AA
                     sequence:UniRef:UniRef90_A0A6P0JXB5"
                     /gene="purQ"
     gene            complement(967368..969770)
                     /locus_tag="ODCGKP_00835"
                     /gene="mutS2"
     CDS             complement(967368..969770)
                     /db_xref="GO:0004519"
                     /db_xref="GO:0006259"
                     /db_xref="GO:0016887"
                     /db_xref="GO:0030983"
                     /db_xref="GO:0045910"
                     /db_xref="KEGG:K07456"
                     /db_xref="SO:0001217"
                     /db_xref="UniRef:UniRef50_A0A0H3K290"
                     /db_xref="UniRef:UniRef90_UPI00232E3850"
                     /product="endonuclease MutS2"
                     /locus_tag="ODCGKP_00835"
                     /protein_id="gnl|Bakta|ODCGKP_00835"
                     /translation="MIQDEALELLDWPRLRQHLATFAATKLGAIAARHLTPPHEKATTL
                     NLLAQTQEVYHLETEITTGLKFEGIHDIGDSLERAAFQGLLTGDELLNIATTLAGMRRL
                     RRTIDEQEDIPTLAGLVAELRTYPDLEQEIHHCIDDRGDITDRASPQLADIRRNIKLYR
                     DKIYSLLHNILQRNSGAVQQQTITQRGDRFVLAVKAPQKDSIPGIVHDTSSTGATLYIE
                     PKATVDLGNRMRQAQRQEQREIEAVLRALTEKVAAVREDLEHLLAIATTLDLATARARY
                     SLWLEANPPHFTDSQEVITLRQLRHPLLVWQQRHEQGPEVVPINIQVKPEIRVVAITGP
                     NTGGKTVTLKNVGLVALMAKVGLFIPAREPVELPWFTQVLADIGDEQSLEQSLSTFSGH
                     IRRISRILEAINQEQSDSEESPQPLVLLDEIGAGTDPAEGSALAIALLQYLAERTRLTI
                     ATTHYGELKALKYQDARFENASVEFDDVTLSPTYRLLWGIPGRSNALSIAQRLGLSPEV
                     IEAAQGRVGGFSEDINEVIAGLEKQRRQQEERAEEAAQLLERAEKFYNEVSQRAKLLQE
                     RETELKRSQEQAVQEAINEAKGEIAGVIQELKQQPKSGQTAQQATDELNAIAQRRLPKK
                     DPPKKQGYLPKVGERVRIPSLGQTAEVLDIGENQKQITVRFGLMKTTVPITDVESLDGQ
                     KVEVPKEPPKAKPAPPTAKPSSQPTVRTTQNTLDIRGKRVHHAEPEIEKAINHALNSGV
                     LWIIHGKGTGRLRDGVHEILKHHPQVERFELAPQNEGGAGVTIAYLK"
                     /codon_start=1
                     /transl_table=11
                     /inference="ab initio prediction:Prodigal:2.6"
                     /inference="similar to AA
                     sequence:UniRef:UniRef90_UPI00232E3850"
                     /gene="mutS2"
     gene            complement(969934..971016)
                     /locus_tag="ODCGKP_00836"
     CDS             complement(969934..971016)
                     /db_xref="KEGG:K02012"
                     /db_xref="SO:0001217"
                     /db_xref="UniRef:UniRef50_Q55835"
                     /db_xref="UniRef:UniRef90_A0A6P0JXB3"
                     /product="Fe(3+) ABC transporter substrate-binding protein"
                     /locus_tag="ODCGKP_00836"
                     /protein_id="gnl|Bakta|ODCGKP_00836"
                     /translation="MKKRHFLTVLSGLTVAIAAGCSSNVPSATDSSETGSTDSPPANAG
                     EVNLYTSRHYDADEELYENFTEKTGIELNLIEGGAEELIERIKSEGENSPADVLITVDV
                     GNLWRAQQAGILQPVESEVLETAIPANLREDEGHWFGLTKRARIIVYNKENVDPENLST
                     YEALAEPEWEGRICVRSSSNIYNQSLVASKVEEMGLEQAQEWVNGLVSNFAREPEGNDT
                     SQIQSVASGECDLAIVNSYYVARMMNADDAEAQDIAENVGVFFPSQEAGGTHVNISGAG
                     VVANAPNRDNAVAFIEYLATPEAQKVFANANYEYPAVEEVTMSKTVAELGEFKESSLAV
                     ESYGEKNAEAVRVMDRAGWK"
                     /codon_start=1
                     /transl_table=11
                     /inference="ab initio prediction:Prodigal:2.6"
                     /inference="similar to AA
                     sequence:UniRef:UniRef90_A0A6P0JXB3"
     gene            971135..972256
                     /locus_tag="ODCGKP_00837"
     CDS             971135..972256
                     /db_xref="SO:0001217"
                     /db_xref="UniRef:UniRef50_P73345"
                     /product="Protein Smf"
                     /locus_tag="ODCGKP_00837"
                     /protein_id="gnl|Bakta|ODCGKP_00837"
                     /translation="MGGILNQERVYWLAWSNVAGVGAVSIQRLRQHFGSLQGAWTAPKA
                     ELLRVEGFGSKNAERVVEARSQLNPLQLLENHEKKGFNFWTPDDPDYPRLLLEIPSLPP
                     VLYYKGQVDLLENQGKTPLIGMVGTRNASEYGRRWTGKISKTLAQHGFTVVSGLAAGID
                     AQAHRSCLEAGGRTIAVLGTGIDKIYPRSNTQLYHRIAQDGLLLSDYPPGTPPEGRNFP
                     PRNRIIAGLSRAVLVMEAARRSGALITARYANEFNRDVYTLPGSLDNPQALGCLELTQR
                     GAQLILGEKELLELLGEIPQLDRLETAEPELPPDLEPELVQVLQTIPTTPVSMDRIVQQ
                     SQLDAGMVSSFLVQLELLGLVTQLPGMQYQRIQ"
                     /codon_start=1
                     /transl_table=11
                     /inference="ab initio prediction:Prodigal:2.6"
                     /inference="similar to AA sequence:UniRef:UniRef50_P73345"
     gene            complement(972417..973499)
                     /locus_tag="ODCGKP_00838"
                     /gene="psbA"
     CDS             complement(972417..973499)
                     /db_xref="EC:1.10.3.9"
                     /db_xref="GO:0009055"
                     /db_xref="GO:0009539"
                     /db_xref="KEGG:K02703"
                     /db_xref="SO:0001217"
                     /db_xref="UniRef:UniRef50_Q9T351"
                     /db_xref="UniRef:UniRef90_UPI000934559B"
                     /product="photosystem II q(b) protein"
                     /locus_tag="ODCGKP_00838"
                     /protein_id="gnl|Bakta|ODCGKP_00838"
                     /translation="MTTTVQTQQNLSAWERFCQWVTSTNNRLYVGWFGVLMIPTLLTAT
                     TCFIIAFIAAPPVDIDGIREPVAGSLLYGNNIISGAVVPTSNAIGLHFYPMWEAASLDE
                     WLYNGGPYQLIVFHFLIGVFTYLGRQWELSYRLGMRPWICVAYSAPVSAATAVFLIYPI
                     GQGSFSDGMPLGISGTFNFMFVFQAEHNILMHPFHMLGVAGVFGGALFSAMHGSLVTSS
                     LVRETTETESQNYGYKFGQEEETYNIVAAHGYFGRLIFQYASFNNSRSLHFFLAAWPVI
                     GIWFTALGISTMAFNLNGFNFNQSILDSQGRVVNTWADILNRANLGFEVMHERNAHNFP
                     LDLASNETTPVALQAPSING"
                     /codon_start=1
                     /transl_table=11
                     /inference="ab initio prediction:Prodigal:2.6"
                     /inference="similar to AA
                     sequence:UniRef:UniRef90_UPI000934559B"
                     /gene="psbA"
     gene            973766..974188
                     /locus_tag="ODCGKP_00839"
                     /gene="doxX"
     CDS             973766..974188
                     /db_xref="SO:0001217"
                     /db_xref="UniRef:UniRef50_A0A562V673"
                     /db_xref="UniRef:UniRef90_A0A6P0JRJ7"
                     /product="DoxX protein"
                     /locus_tag="ODCGKP_00839"
                     /protein_id="gnl|Bakta|ODCGKP_00839"
                     /translation="METPEKHSNQRLRLSLLLLRIGVFIVMFMWTLDKFIRPEHAAAVY
                     ENFYFIGGLGNSLFYIIGAVQLLIILGFVVGVLKTYTYGLVLFMHTISTVSSFKQYFAP
                     FQNGNLLFFAAIPMLAACFTLFYLRDWDTLWAVEQH"
                     /codon_start=1
                     /transl_table=11
                     /inference="ab initio prediction:Prodigal:2.6"
                     /inference="similar to AA
                     sequence:UniRef:UniRef90_A0A6P0JRJ7"
                     /gene="doxX"
     gene            974202..974810
                     /locus_tag="ODCGKP_00840"
                     /gene="yfcG"
     CDS             974202..974810
                     /db_xref="SO:0001217"
                     /db_xref="UniRef:UniRef50_A0A132C1N4"
                     /product="Disulfide-bond oxidoreductase YfcG"
                     /locus_tag="ODCGKP_00840"
                     /protein_id="gnl|Bakta|ODCGKP_00840"
                     /translation="MIDLYTYRTPNGRKPAIFLEEVGLPYTLKKVDLSQGEQFKPEFVA
                     LNPNSKIPAIIDHETGITVFESGAILIYLAEKTGQFLPTSPTERANVLQWLMFQMGNVG
                     PMFGQLGHFRHAAPETIPYGIERYEKESLRLCKVMDSQLATRDFLAGDYSIADMATYPW
                     VAAYQHLQLSLDDCPHLFHWLRRLQDRPAVQKGMVIFKE"
                     /codon_start=1
                     /transl_table=11
                     /inference="ab initio prediction:Prodigal:2.6"
                     /inference="similar to AA
                     sequence:UniRef:UniRef50_A0A132C1N4"
                     /gene="yfcG"
     gene            975029..975331
                     /locus_tag="ODCGKP_00841"
     CDS             975029..975331
                     /db_xref="SO:0001217"
                     /db_xref="UniRef:UniRef50_A0A1U7I003"
                     /product="Cytochrome"
                     /locus_tag="ODCGKP_00841"
                     /protein_id="gnl|Bakta|ODCGKP_00841"
                     /translation="MNETWDEINPTPWEYSPFSTGPRACIGRGFAELEMKVILAMILQR
                     FRLQFVPQVVIRPKGLVVITSDQGVPMRIMPQDREFTQGVGGVRGSVRAIADLPE"
                     /codon_start=1
                     /transl_table=11
                     /inference="ab initio prediction:Prodigal:2.6"
                     /inference="similar to AA
                     sequence:UniRef:UniRef50_A0A1U7I003"
     gene            975438..976229
                     /locus_tag="ODCGKP_00842"
     CDS             975438..976229
                     /db_xref="SO:0001217"
                     /db_xref="UniRef:UniRef50_A0A6P0JPZ8"
                     /product="DUF928 domain-containing protein"
                     /locus_tag="ODCGKP_00842"
                     /protein_id="gnl|Bakta|ODCGKP_00842"
                     /translation="MTRLLVFLTTLIALLTLQIASFVTLTRADEYDPSNSDTGPPPDYT
                     SDTGVRSPPCMTETAQLTLLIPQREEEETETGMSDADVPPYGITTEAQPTLLLYVPPTD
                     ATYGELTIKDSTQWGKPETESLIYVEFSPPPEGGIIQIPLSEVTNYDLEVGEWYEWSVV
                     VPCDNLSENLVSRTGLIKRVQLSDPMVEQITQTSPLLQPQLYAEQGIWYESVSVLARLL
                     QAHPEDASLQSRWVELLHSAGLQALSDVPVVDCCTVEQIPQ"
                     /codon_start=1
                     /transl_table=11
                     /inference="ab initio prediction:Prodigal:2.6"
                     /inference="similar to AA
                     sequence:UniRef:UniRef50_A0A6P0JPZ8"
     gene            976229..978436
                     /locus_tag="ODCGKP_00843"
     CDS             976229..978436
                     /db_xref="SO:0001217"
                     /db_xref="UniRef:UniRef50_A0A6P0JV11"
                     /db_xref="UniRef:UniRef90_A0A6P0JV11"
                     /product="Adenylate/guanylate cyclase domain-containing
                     protein"
                     /locus_tag="ODCGKP_00843"
                     /protein_id="gnl|Bakta|ODCGKP_00843"
                     /translation="MAIALRQWLWGWRGILIATPTMTGLILLLRLVGLLQILELVMLDY
                     WFQLRPREPMDERIVIVGITERDIQSLQRSIPTDAQLAQVLQRIKAQNPHGIGLDLYRD
                     LPENPGHEALQAVFRSTPNLTGIRKVVGNQGDRPIPAPPILAEQGQVAASDVPLDVDGK
                     VRRGFLYIYAEAEEQYIPSLALRQAQFYLQSQGITPKAAPVDPRYLQLGEAVFFPLKEN
                     TGGYVRIDAGSYQLLINYRQAQFQQVSFVEVLNHQIAPDLFTDRLVFISYTAQGKKDIH
                     LTPYSTRLFGTAEQIPGVVIQAHLTSQIINAALGKRPLLQSWPEWIEWVWIFFWSGVGA
                     SLSWQWRYSQGVNRWSWQSGLALIVAGGSLLAICYGAFLAGWWLPLVPPFLGLFGSAIA
                     ITGYLADQAADVRAIFGRYLADPVVANLLETPEGLDLGGKRQIVTILISDLRGFSAIAE
                     SLNPEETMRLLNLYFEKMTEVIGQYEGTINEFIGDGIIVFFGAPTQRSDDGERAIACAV
                     AMQLAMEEVNAQLKAQHLPPLKMGIGIDTGEVVVGNVGSKKRAKWTVVGYHVNLAARIE
                     SFTAGHQILVSWDTLRTAQTEVQVEQQRMVQPKGFKQPINIYEVRGIGGKYNLFLGSTD
                     ELIHLQKPVDIIFALVLGKEVTEQRFLGRFVELSTSSAVVESEHFVEPWSNLQIALKHY
                     QNVEDLYAKALKVESGRFLIRFTLVSPRVEELLFTWVQANR"
                     /codon_start=1
                     /transl_table=11
                     /inference="ab initio prediction:Prodigal:2.6"
                     /inference="similar to AA
                     sequence:UniRef:UniRef90_A0A6P0JV11"
     gene            complement(978480..979412)
                     /locus_tag="ODCGKP_00844"
                     /gene="cysK"
     CDS             complement(978480..979412)
                     /db_xref="EC:2.5.1.47"
                     /db_xref="GO:0004124"
                     /db_xref="GO:0006535"
                     /db_xref="SO:0001217"
                     /db_xref="UniRef:UniRef50_A0A174C3B8"
                     /db_xref="UniRef:UniRef90_A0A6P0JWJ3"
                     /product="cysteine synthase A"
                     /locus_tag="ODCGKP_00844"
                     /protein_id="gnl|Bakta|ODCGKP_00844"
                     /translation="MKIYNNITEVIGNTPIVQLKRLALADKCEAEVYLKLESFNPAKSV
                     KDRIAISMIEEAEASGLIQPQQSTIIEATSGNTGIGLAMVCAAKGYALILTMPDNMSQE
                     RRQLLRAYGAKVMTTPAELDMGGAIARANELLASIADSFSPQQFSNPANPKIHYTTTGP
                     EIWTAMEEKVDILVTGVGTGGTLTGAGRFLKRRNPDLKIIAVEPEKSAVLSGKPPHVHD
                     LQGIGAGFIPDVLRVDLIDEIFRVTEDQAYQMGRRLAKEEGVMSGISSGAMVYTGIEVA
                     KRLENAHKRLVIIQASGGERYLSTPLFCY"
                     /codon_start=1
                     /transl_table=11
                     /inference="ab initio prediction:Prodigal:2.6"
                     /inference="similar to AA
                     sequence:UniRef:UniRef90_A0A6P0JWJ3"
                     /gene="cysK"
     gene            complement(979573..982197)
                     /locus_tag="ODCGKP_00845"
     CDS             complement(979573..982197)
                     /db_xref="SO:0001217"
                     /db_xref="UniRef:UniRef50_A0A9W4CL70"
                     /db_xref="UniRef:UniRef90_UPI002330AE4A"
                     /product="cyclic nucleotide-binding domain-containing
                     protein"
                     /locus_tag="ODCGKP_00845"
                     /protein_id="gnl|Bakta|ODCGKP_00845"
                     /translation="MGSVTTSTPLTPSTSSVSDATEITSRCDWLSLHRLWGQLGDEILD
                     AIAASLTPLKVNPDTPIYHEGQPPSGLYILKWGTVENYRLSPLGRTHITYYNAGDLFGY
                     APLIQRDTSHYQSNAITLTQSELWFLSQDNLQQCLQTYPQIQQIFTQILAENLQTVEQR
                     LAKEQQRQQTLQPYLQPIPHHETIIGESKAARKLREKVQNAAQPPSQPLFLQGPPGSGK
                     TFIAGRIHALSNLHNYPFAELDCAQLPKTEQGQLNSDRIFGNPQTPGLLQLLERGTVLI
                     DNVQLLSPSDRDRLYQYLQTGHLTPNQSTQRYQSWVRLILASPHPLNPPKPLSPQTIKL
                     FSLPQRKQDIPHLAQHFLDQYCQDRDRPLLSLNQADLRRLLSYNYPENIAELAAILKRA
                     VIMTPPGQTTIPEQVLWSVESQKNAFRIDLLNHIPGLRTLLLSPWWPERIWILVMALFI
                     PVTLWGWLGPESRDSSITLHFFWAWWWPFYLLLFPLAGRIWCSICPFMITGEWLRKLSL
                     WLFPRKLRPWPTRWFNQWGAWLLFAGFWAIYLWEKLWDLPHNPALSAWLLVIITAGAII
                     CSLIYERRLWCRYLCPIGGMNGMFAKLSMVELRSTQQICGTQCSTFGCYKGSDATPVSF
                     SNSLPTEGQGTGGCPLYSHPAQLKDNRDCVLCMTCLKACPHRSVQLNLRFPATDLLESH
                     TAFWAEAALLLLLFGGVFMHYSHKVLQPLGWENIALSSDNFWVAFPLVNGLLLIPFGVT
                     YLVHQVTRWFDPEMPSYLRVVYAYLPLVLVANLAYYTPAMMMEAGQVLPVLARSLGFSG
                     AGLPTLTWSLDVAQFLQGVVLLTAIPFSVYPLLKITQRPLWSNLPHFGLMVGFIGVFFG
                     LMF"
                     /codon_start=1
                     /transl_table=11
                     /inference="ab initio prediction:Prodigal:2.6"
                     /inference="similar to AA
                     sequence:UniRef:UniRef90_UPI002330AE4A"
     gene            complement(982358..983134)
                     /locus_tag="ODCGKP_00846"
                     /gene="cobM"
     CDS             complement(982358..983134)
                     /db_xref="EC:2.1.1.133"
                     /db_xref="GO:0009236"
                     /db_xref="GO:0046026"
                     /db_xref="SO:0001217"
                     /db_xref="UniRef:UniRef50_A0A969M0B9"
                     /db_xref="UniRef:UniRef90_UPI00232DF683"
                     /product="precorrin-4 C(11)-methyltransferase"
                     /locus_tag="ODCGKP_00846"
                     /protein_id="gnl|Bakta|ODCGKP_00846"
                     /translation="MSLKPAVYIIGAGPGDPELLTVKAYRILSQADTILYANSLVPRQL
                     VKDVRPDAELIPTGHQTLEDIVPMMCDHVRNGKAVVRLHSGDLTLYSAIHEQMQRLAEE
                     DIPVELIPGLGAYQAAAAKLGVELTVPGLVQSIILTRISGRASAVPDSEDLASLASHKA
                     SLCLYLAARHVETAQDKLLQHYPPNTPVAICYRVSWEDEKIWVVPLEKMAQASREADLI
                     RTTMYLVSPALAETPAARSQLYHPDHSHLFRGGVPQ"
                     /codon_start=1
                     /transl_table=11
                     /inference="ab initio prediction:Prodigal:2.6"
                     /inference="similar to AA
                     sequence:UniRef:UniRef90_UPI00232DF683"
                     /gene="cobM"
     gene            983235..983290
                     /locus_tag="ODCGKP_00847"
                     /gene="nsiR1"
     ncRNA           983235..983290
                     /db_xref="RFAM:RF02399"
                     /db_xref="SO:0000655"
                     /product="Nitrogen stress-induced RNA 1"
```
