## Supplementary material 2 - Genome assembly for "Cultivation and physiological characterization of a desert-derived *Halospirulina* isolate" (part 2 of 14)

```
                     /locus_tag="ODCGKP_00847"
                     /inference="profile:Rfam:RF02399"
                     /ncRNA_class="other"
                     /gene="nsiR1"
     gene            complement(983248..984852)
                     /locus_tag="ODCGKP_00848"
     CDS             complement(983248..984852)
                     /db_xref="SO:0001217"
                     /db_xref="UniRef:UniRef50_K9T5G0"
                     /db_xref="UniRef:UniRef90_A0A6P0JQD6"
                     /product="Glycosyltransferase RgtA/B/C/D-like
                     domain-containing protein"
                     /locus_tag="ODCGKP_00848"
                     /protein_id="gnl|Bakta|ODCGKP_00848"
                     /translation="MVFYPLSKPKKLLNHIQSLPIFPWGIFALFSVLGLLGILNHAMWR
                     DELNVWLIVRDSVSWQDLIANIKYEGHPALWYFCLAVLNQLTDAPIVMKLLHFCIAVGS
                     AFLFLFYAPFPRLKKGLFIFGYLPFYEYFLISRNYAFSLLFILAFCALFSTRKRSYLGL
                     AIALFFLANSNAYGLLLSFALFVTLVADYWWQKKSLASVTYPKLADILASIGVYGAGLC
                     FSLWMIIPPLDSQLKGGLTQWFLAWDFHHLMKVLSRLWSSYILLLIPGDSHVLGVTFFG
                     VFSVIIFCGFISVLLRKPIPLLFYILGTVELWAFTYTKFLGSPRHYGYLFIVLIVALWL
                     SFAYQPNNFLPQQLYQRTHRNFPTLWQFYQWSGQRKNTVILIILIAQLISGVTAFGRDL
                     IVPFSAGRATAAYLKQEKLDKMFLVGSEDFAMATISGYLNKKIYYPETQQLGSFVLFNL
                     QRQQKINWEVIADVRSLLNRPDLSEVLLIVNYELKIEPRLNVEAIAQFTHSFIHNEKYY
                     LYRVTKSSGVELTPELN"
                     /codon_start=1
                     /transl_table=11
                     /inference="ab initio prediction:Prodigal:2.6"
                     /inference="similar to AA
                     sequence:UniRef:UniRef90_A0A6P0JQD6"
     gene            984914..986485
                     /locus_tag="ODCGKP_00849"
     CDS             984914..986485
                     /db_xref="SO:0001217"
                     /db_xref="UniRef:UniRef50_A0A6P0K687"
                     /db_xref="UniRef:UniRef90_A0A6P0JPJ7"
                     /product="Glycosyltransferase family 39 protein"
                     /locus_tag="ODCGKP_00849"
                     /protein_id="gnl|Bakta|ODCGKP_00849"
                     /translation="MKQRAIGQNWQLNETQGLILLTVAAIVLWTIDLGGVPLRDWDEGS
                     HAIAARELYRTGNWLHLTFFGDPYFYKPPLSYWIIASSYHLFGTVNEFTSRLPLAVITA
                     LGVPLLYLVGKELFPQKPSPNLPALFSASVYLTLLPVVRHGRLTMLDGLVNTCFILLLL
                     CLLRERRQRIWAMGIGLCLAAIMLTKGILVLALWAIAGVFVLVNRQWRLFTNPYAWLGL
                     GLGIALTGAWYGAQLQEYGQTFFEVHFQAQGFNRLSEAVEGNSGAPWYYLLELLKYAFP
                     WVLFLPAGLVLAVKHRHTDWGSLVLIGTILFFGTITLMGTKLPWYILPYYPFFALTVGG
                     YLARLWEGNAKYSRFIAAFFGVMGVASGASIIYFWYADRQWPLLFMGAVLAITFGLASW
                     QLWHKERFFLPILFVGLYLGYSLLFLSSAWVWELNEQFPVTAVGQLVRQNTPENTVVYT
                     SFAYNRPSLDFYSDRPVRPATPNQLQHHWEKQQYLLLDQATLDTLNIPQTAILGKAEEF
                     SLVHQP"
                     /codon_start=1
                     /transl_table=11
                     /inference="ab initio prediction:Prodigal:2.6"
                     /inference="similar to AA
                     sequence:UniRef:UniRef90_A0A6P0JPJ7"
     gene            complement(986723..987073)
                     /locus_tag="ODCGKP_00850"
     CDS             complement(986723..987073)
                     /db_xref="SO:0001217"
                     /db_xref="UniRef:UniRef50_UPI002FF51653"
                     /product="Uma2 family endonuclease"
                     /locus_tag="ODCGKP_00850"
                     /protein_id="gnl|Bakta|ODCGKP_00850"
                     /translation="MYFRRSLPSDISILRWERIPTTPEGDLINRFNSFPDWTIEILSPE
                     QSSNRVTASILHCLKYGSQLGWLLDPSDYSILVFQPKQEPMIFSGQDNLPVLTEIDLKI
                     TATQIFDWLKMK"
                     /codon_start=1
                     /transl_table=11
                     /inference="ab initio prediction:Prodigal:2.6"
                     /inference="similar to AA
                     sequence:UniRef:UniRef50_UPI002FF51653"
     gene            complement(987509..988858)
                     /locus_tag="ODCGKP_00851"
     CDS             complement(987509..988858)
                     /db_xref="SO:0001217"
                     /db_xref="UniRef:UniRef50_A0A2N1RQC3"
                     /product="HTH arsR-type domain-containing protein"
                     /locus_tag="ODCGKP_00851"
                     /protein_id="gnl|Bakta|ODCGKP_00851"
                     /translation="MSIISGEYFMQPSSFWREQWKSLLLIIGVFLLCFYLPVNVLQQSQ
                     RLEQAFWESLYLVRWYAQEHVLLCLIPAFFIAGAIAVFLGQNSVLKYLGSKANPLISYG
                     VASVSGVILAVCSCTVLPLFAGIYRRGAGLGPAITFLYSGPAINALAIILTAKVLGVQL
                     GIARAIGAIAFSILIGLGMQFIFRGETEQPQNSAILPDEEETRPLWQNALFFAVLVGIL
                     VFANWAAPASNSGFWFALYTLKWWITGILSLILALLLVVWFHLNPGKVILITAVTAVLT
                     WQFSDTPLLPFGFAIVGLSWLTSTHSGEAGDWFESSWDNAKQILPLLLMGILVAGFLLG
                     RPGEEALIPSSWIAQLVGGNSLEANFFAAIIGALMYFATLTEVPILQGLIGHGMGQGPA
                     LALLLAGPAISLPNLLVIRSLLGTKKTAVFALLVVLCATVSGIIYGVVLR"
                     /codon_start=1
                     /transl_table=11
                     /inference="ab initio prediction:Prodigal:2.6"
                     /inference="similar to AA
                     sequence:UniRef:UniRef50_A0A2N1RQC3"
     gene            complement(988888..989130)
                     /locus_tag="ODCGKP_00852"
     CDS             complement(988888..989130)
                     /db_xref="SO:0001217"
                     /db_xref="UniRef:UniRef50_K9YF65"
                     /product="Thioredoxin-like fold domain-containing protein"
                     /locus_tag="ODCGKP_00852"
                     /protein_id="gnl|Bakta|ODCGKP_00852"
                     /translation="MSSLKTEVLGTGCKKCQQLEANVQEAISSLDVEAEVLHITDPMQI
                     AEQGVMKTPALMVNGQVVAQGKVLTAEQIKPYLTA"
                     /codon_start=1
                     /transl_table=11
                     /inference="ab initio prediction:Prodigal:2.6"
                     /inference="similar to AA sequence:UniRef:UniRef50_K9YF65"
     gene            complement(989225..989551)
                     /locus_tag="ODCGKP_00853"
     CDS             complement(989225..989551)
                     /db_xref="SO:0001217"
                     /db_xref="UniRef:UniRef50_A0A1T4ZIA5"
                     /product="HTH merR-type domain-containing protein"
                     /locus_tag="ODCGKP_00853"
                     /protein_id="gnl|Bakta|ODCGKP_00853"
                     /translation="MLKISEVSRRLQINPQTLYYYERIGLTPPPQRNQAGYRLYSEEDI
                     QRLSLIVRGKLLGLTLDEIRDIITLKEEQSLTCQAVYERLQKKVEEIEEKIRCYCELKD
                     ELLP"
                     /codon_start=1
                     /transl_table=11
                     /inference="ab initio prediction:Prodigal:2.6"
                     /inference="similar to AA
                     sequence:UniRef:UniRef50_A0A1T4ZIA5"
     gene            complement(989920..992391)
                     /locus_tag="ODCGKP_00854"
                     /gene="recG"
     CDS             complement(989920..992391)
                     /db_xref="EC:3.6.4.12"
                     /db_xref="EC:5.6.2.4"
                     /db_xref="KEGG:K03655"
                     /db_xref="SO:0001217"
                     /db_xref="UniRef:UniRef50_Q55681"
                     /db_xref="UniRef:UniRef90_A0A6P0JRY9"
                     /product="ATP-dependent DNA helicase RecG"
                     /locus_tag="ODCGKP_00854"
                     /protein_id="gnl|Bakta|ODCGKP_00854"
                     /translation="MQPDWMRLKKALAVEADRGFTNLQGNQYRFHEFMCLSFGEILPPS
                     LGNPDQRRRWQTLAQHFAHYPHLPPEERKALVSSARHLVQNLQYSAENSHSVSRPVQQP
                     QPQSVVVKDPVTQEVDEVPNLDDPLTQVPDIVRKSSGKALAQLGLQTVRDVLFYYPRDH
                     IDYARQVDIAELIPGETVTVVGTIKSCSCFSSPKRKKLTILDIRLRDRTGQLKLNRFFH
                     GNYFANRGWQKLMERNYPKGAIAAASGLVKKNKYGITLDNPEIEILDGPGATIESLNIG
                     RVLPVYPLSEGVSADVVRRAVLATLPAVQHLQDPLPNDLKKQYSLIDLQEAITQIHFPQ
                     DLEHLTHARRRLIFDEFFYVQLGFLQRRQQHKQEQTSAIFPPTGELMERFKDLLPFDLT
                     NAQKRVVSDILQDLNAPTPMNRLVQGDVGSGKTVVAIFAILAAIQSGYQAALMAPTEVL
                     AEQHYRKIVTWFNLLHLPVELLTGSTGVRKRREIHGQLFTGELPLLVGTHALIEDPVQF
                     QRLGLVVIDEQHRFGVHQRAKLLNKGDSPHVLTMTATPIPRTLALTLHGDLEVSQIDEL
                     PPGRQPINTTVLGAKQRKTAHELIRREVSQGRQAYVILAMIEESEKLDVKAAVEEHKYL
                     QEKVFPDLEIGLLHGRLNSAEKEETLKKFRDNETPVIVSTTVIEVGVDVPNATVMLIEN
                     AERFGLSQLHQLRGRVGRGGHESHCLLMTSSNNPDAKQRLKVLEQSQDGFFIAEMDLRL
                     RGPGEVLGTRQSGLADFALASLVEDQDVLELAREAAEKILLADQELAGLPSLKEELEIR
                     YQKMMGGTIFT"
                     /codon_start=1
                     /transl_table=11
                     /inference="ab initio prediction:Prodigal:2.6"
                     /inference="similar to AA
                     sequence:UniRef:UniRef90_A0A6P0JRY9"
                     /gene="recG"
     gene            complement(992420..992638)
                     /locus_tag="ODCGKP_00855"
     CDS             complement(992420..992638)
                     /db_xref="SO:0001217"
                     /db_xref="UniRef:UniRef50_A0A661G9V1"
                     /product="Threonyl-tRNA synthetase"
                     /locus_tag="ODCGKP_00855"
                     /protein_id="gnl|Bakta|ODCGKP_00855"
                     /translation="MNKSMTTTKETVQFLLAQLPDDCSLADIQYHLYVLTKVEQGLKGA
                     DSQGTISQETAEQRLSINIPQHRTNNE"
                     /codon_start=1
                     /transl_table=11
                     /inference="ab initio prediction:Prodigal:2.6"
                     /inference="similar to AA
                     sequence:UniRef:UniRef50_A0A661G9V1"
     gene            complement(992669..993760)
                     /locus_tag="ODCGKP_00856"
     CDS             complement(992669..993760)
                     /db_xref="SO:0001217"
                     /db_xref="UniRef:UniRef50_A0A6P0JR70"
                     /product="hypothetical protein"
                     /locus_tag="ODCGKP_00856"
                     /protein_id="gnl|Bakta|ODCGKP_00856"
                     /translation="MVKSLQKIEQDLAGLTDNVVQLKEQIEQQYARYLNHLGESVQRSV
                     ILTSYQICTQTYPELFLQLAFNERQSLQQKIRQLGRALAEELPQVLEQARLSQEETRQT
                     SSGEAGANQVLSKLPITPEQLKMIREQLFQKMAEQQQKAEADQQESADASESSDLPNEL
                     IAATEEDADSTNELQEMLVQVEAEAEDASDVEGDENEEDEEEDSADEVNPDPNHPGRLL
                     QEFKQADVLIVEMLQNLSNQTNHLLQSFGILPKKLPPKLLEAAIEAENSPGNAAGSPNQ
                     LNLLIEAENEKAPKESSVMQVTAIRLRLAEIEFADPTLTGERNKLRGLIKQLKRLHKQY
                     QKLQREKAIAEAEAAWRSSWFED"
                     /codon_start=1
                     /transl_table=11
                     /inference="ab initio prediction:Prodigal:2.6"
                     /inference="similar to AA
                     sequence:UniRef:UniRef50_A0A6P0JR70"
     gene            complement(993966..994742)
                     /locus_tag="ODCGKP_00857"
                     /gene="tsf"
     CDS             complement(993966..994742)
                     /db_xref="GO:0003746"
                     /db_xref="GO:0006414"
                     /db_xref="SO:0001217"
                     /db_xref="UniParc:UPI0013BE7F7A"
                     /db_xref="UniRef:UniRef100_A0A6P0JR20"
                     /db_xref="UniRef:UniRef50_Q2JLB2"
                     /db_xref="UniRef:UniRef90_A0A6P0JR20"
                     /product="translation elongation factor Ts"
                     /locus_tag="ODCGKP_00857"
                     /protein_id="gnl|Bakta|ODCGKP_00857"
                     /translation="MAKKKKKKDEAKSTPKAEVKETKAKAEAAEAPKAEKKADAPKISP
                     KLVKELREKTGAGMMDCKKALVESEGDMEKATEWLRQKGISSAEKKAGRVAAEGLVGSY
                     IHTGGRVGVLVEVNCETDFVARREEFQELVHNLAMQIAACPNVEYVSVDDIPKDFVEKE
                     KQIEMGREDLASKPENIREKIVDGRIQKRLKEVSLMDQPYIKDQGITVEELVKQMAGTI
                     GENIQVRRFSRFVLGEGIEKEETNLAEEVAAQTGQS"
                     /codon_start=1
                     /transl_table=11
                     /inference="ab initio prediction:Prodigal:2.6"
                     /inference="similar to AA
                     sequence:UniRef:UniRef100_A0A6P0JR20"
                     /gene="tsf"
     gene            complement(994837..995637)
                     /locus_tag="ODCGKP_00858"
                     /gene="rpsB"
     CDS             complement(994837..995637)
                     /db_xref="GO:0003735"
                     /db_xref="GO:0006412"
                     /db_xref="GO:0015935"
                     /db_xref="KEGG:K02967"
                     /db_xref="SO:0001217"
                     /db_xref="UniRef:UniRef50_Q8DIA2"
                     /db_xref="UniRef:UniRef90_A0A6P0JPM0"
                     /product="30S ribosomal protein S2"
                     /locus_tag="ODCGKP_00858"
                     /protein_id="gnl|Bakta|ODCGKP_00858"
                     /translation="MPVVSLANLLESGVHFGHQTRRWNPKMDNYIYTSRNGVHIIDLVQ
                     TAQLMEEAYDYTRTAAEQGKKFLFIGTKRQAAGIIAQEALRCGSYFVNQRWLGGMLTNW
                     ETIKQRIERLKELERLEESGALAKRPKKEASVLRRELTKLQKYLGGIKTMRKPPDLVVV
                     IDQRREYNAILECQKLGIPIISLLDTNCDPDYVDIPIPANDDAIRSIKLIVGKIADAIY
                     EGHHGELDPEREEFEEALEEGEYDDYEDEYDDEEDEDESDDSEE"
                     /codon_start=1
                     /transl_table=11
                     /inference="ab initio prediction:Prodigal:2.6"
                     /inference="similar to AA
                     sequence:UniRef:UniRef90_A0A6P0JPM0"
                     /gene="rpsB"
     gene            complement(995820..996302)
                     /locus_tag="ODCGKP_00859"
     CDS             complement(995820..996302)
                     /db_xref="SO:0001217"
                     /db_xref="UniRef:UniRef50_A0A6P0JR64"
                     /db_xref="UniRef:UniRef90_A0A6P0JR64"
                     /product="DUF2808 domain-containing protein"
                     /locus_tag="ODCGKP_00859"
                     /protein_id="gnl|Bakta|ODCGKP_00859"
                     /translation="MKRSIFTTITLVILFFGAFGLTVSSQTPPNPHFDYSISGCDGYQT
                     TLPEATRTPDNPRTTASNFINNLEIESNHAALSFSHDLTYVCCAEFELSSNIDEAEKTI
                     TVVERNIGEYCRCICTYTVTGEFEQLPTGTYNLQVYLQEKHTEQLHFLFNQAVTVE"
                     /codon_start=1
                     /transl_table=11
                     /inference="ab initio prediction:Prodigal:2.6"
                     /inference="similar to AA
                     sequence:UniRef:UniRef90_A0A6P0JR64"
     gene            complement(996395..996487)
                     /locus_tag="ODCGKP_00860"
     CDS             complement(996395..996487)
                     /product="hypothetical protein"
                     /locus_tag="ODCGKP_00860"
                     /protein_id="gnl|Bakta|ODCGKP_00860"
                     /translation="MEEVGYVAVTRSDEAYFQPVLMGKKSSEEA"
                     /codon_start=1
                     /transl_table=11
                     /inference="ab initio prediction:Prodigal:2.6"
     gene            complement(997135..997545)
                     /locus_tag="ODCGKP_00861"
     CDS             complement(997135..997545)
                     /db_xref="PFAM:PF01850.27"
                     /product="hypothetical protein"
                     /locus_tag="ODCGKP_00861"
                     /protein_id="gnl|Bakta|ODCGKP_00861"
                     /translation="MQAIAESAVSQLFRQNHQIFITSQIIIEFWVVATRPVEVNGLGWN
                     IEKSQTEIEQILNQFPLLEETPQIFPYWLHLVTRYQLQGKRVHDARLVAVMLVHHVTHL
                     LTSSLFFKNSLNRLNALKPPKKNNSDKPSKSY"
                     /codon_start=1
                     /transl_table=11
                     /inference="ab initio prediction:Prodigal:2.6"
     gene            complement(997597..997869)
                     /locus_tag="ODCGKP_00862"
     CDS             complement(997597..997869)
                     /db_xref="SO:0001217"
                     /db_xref="UniRef:UniRef50_A0A969P4C0"
                     /db_xref="UniRef:UniRef90_UPI00232C3B83"
                     /product="AbrB/MazE/SpoVT family DNA-binding
                     domain-containing protein"
                     /locus_tag="ODCGKP_00862"
                     /protein_id="gnl|Bakta|ODCGKP_00862"
                     /translation="MTPIVKISETGTLQLPEEIVQLLSPHTRFRVELESENRLILSPLP
                     PEQPFWATASPEERVKYWQQWVRSHNNQNSPNLSDEALRRENIYE"
                     /codon_start=1
                     /transl_table=11
                     /inference="ab initio prediction:Prodigal:2.6"
                     /inference="similar to AA
                     sequence:UniRef:UniRef90_UPI00232C3B83"
     gene            998046..1000721
                     /locus_tag="ODCGKP_00863"
                     /gene="alaS"
     CDS             998046..1000721
                     /db_xref="EC:6.1.1.7"
                     /db_xref="GO:0000166"
                     /db_xref="GO:0004813"
                     /db_xref="GO:0005737"
                     /db_xref="GO:0006419"
                     /db_xref="SO:0001217"
                     /db_xref="UniRef:UniRef50_Q31PW3"
                     /db_xref="UniRef:UniRef90_UPI00232F9D56"
                     /product="alanine--tRNA ligase"
                     /locus_tag="ODCGKP_00863"
                     /protein_id="gnl|Bakta|ODCGKP_00863"
                     /translation="MAKPAKNKKSKTLTLPSLSGNEIRQKFLEFYEQKQHKILPSASLV
                     PEDPTVLLTIAGMLPFKPIFLGQRKAPCDRATTSQKCIRTNDIENVGRTARHHTFFEML
                     GNFSFGDYFKEEAIAWSWELSTEVFGLPADRLYPSVYKEDDEAFAIWRDQIGVPEHRIQ
                     RMGEEDNFWKSGPTGPCGPCSEIYYDFHPERGDKDIDLEDDTRFIEYYNLVFMQYNRDA
                     DGNLTPLEKQNIDTGMGLERMAQILQDVPNNYETDLILPIIDTAANIAGLQYNKADESQ
                     KVSLKVIGDHVRAVVHMIADGIIASNSDRGYVLRRLIRRVVRHGRLLGIAGEFTPKVAE
                     TAIQLSEDAYPNTRERETVIKAELQREESQFLKTLERGEKLLAEVIEAVQQAKQTVISG
                     RDAFKLYDTYGFPLELTQEIAAEYGLTVDIAGFNEAMEEQIATSQAAHETIDLTVQESL
                     DKLAEKIHPTAFLGYTDPHSTAKVEAVLVNGQGVDQADAGTEVQIVLNQTPFYAESGGQ
                     IGDKGFLSGDTSVVRVEDVQKESGIFIHYGRVERGTLQVGDTVNATIDRACRRRAQANH
                     SATHLLQAALKKIVDESVSQAGSLVAFDHLRFDFNLPRPVTGEELEQVEAQINTWIAEA
                     HDATTDVMPLEEAKAKGAIAMFGEKYDDEVRVIDFPGVSMELCGGTHVKNTAEIGAFKI
                     ISEAGISSGVRRIEAVAGPAVLDYLNVRDKVVKELSDRFKVQPEAVTERVNKLQAELKA
                     TQKELNTVKNELALAKSDQLLAEAETVGEYKVLVSNMGELDSKALQTAAERLQQKLGES
                     AVVLASIPSEGKVSLVAAFSPKVNKEKQLQAGKFIGGIAKICGGGGGGRPNLAQAGGRD
                     ASKLPEALDTAKTQLKEALG"
                     /codon_start=1
                     /transl_table=11
                     /inference="ab initio prediction:Prodigal:2.6"
                     /inference="similar to AA
                     sequence:UniRef:UniRef90_UPI00232F9D56"
                     /gene="alaS"
     gene            1000784..1002646
                     /locus_tag="ODCGKP_00864"
     CDS             1000784..1002646
                     /product="hypothetical protein"
                     /locus_tag="ODCGKP_00864"
                     /protein_id="gnl|Bakta|ODCGKP_00864"
                     /translation="MYEGFIDLDELILLCRNKQAKQFIKEAVKCYRAGAFRSCIIATWN
                     AVVFDFLHKLREIELFGNGEATDQLEHFEHYRSQENFKGLWQFEEKITQIALEEFELIS
                     GIEKNDLDRLFKDRSRCAHPSMTSLEEPFEATAELARYHLRSAITHFLQHPPVQGRKAQ
                     ERIWNDIKSDYFPKNSREAVEYFKHSPLANPKKNLLKNIIKGITIDLLKEDRSEDERAR
                     QFAALKAIEELHHSQTREILNESLSDIIINKVSDDNLYKVVLYLGILSTWDELNNPCQL
                     RVKNFMQNEIDKYLRREGKQPKLSPDQINFLSKASNITFIKNIVKEKYMKFSFRDLLEI
                     YKNNQSNNIKNYSIEYSMMSKINESNLLRDLLDFYTKLQYYISDNETEGLLDFNVDDEL
                     RKTIEEKINNSDLKELLLLSQHLSQFYCPINETERWFKKEFYDDDNPKEDYFKEINDAM
                     FKKIDNMNISEISKLQNSWSIREFNFILYCRINNVTEPSNELLDLIVDKFINSKSYDQT
                     RDDGKLLLKVAKNFNINQWKKILNAYIENDQILRCRFSIDDYLNLCDQSAETNDGMLPS
                     CWFDFRKKIEGINYDYDAIKPEKIKKLTDKIDSYHKKKLKNSKS"
                     /codon_start=1
                     /transl_table=11
                     /inference="ab initio prediction:Prodigal:2.6"
     gene            1002685..1003293
                     /locus_tag="ODCGKP_00865"
     CDS             1002685..1003293
                     /product="hypothetical protein"
                     /locus_tag="ODCGKP_00865"
                     /protein_id="gnl|Bakta|ODCGKP_00865"
                     /translation="MTAIYLDSQNIEHFNQLQENNQNTEGLIFLYSCYPWFTNLRDFSN
                     LQDYLSHDIDKQALSKFLVNYAKAIQLSEQNNSDTLPSLEDAEKSLKLACHLTPESPEP
                     YIELGYFKYVLEDHPEEALQYFIKAEDCVNKLKDSFFVNLGNINKQLKQSYIGQIKCYL
                     EIEAIEKAEQKLLQAKSLFTDDENLDLLEIELEEYTEEN"
                     /codon_start=1
                     /transl_table=11
                     /inference="ab initio prediction:Prodigal:2.6"
     gene            1003304..1003483
                     /locus_tag="ODCGKP_00866"
     CDS             1003304..1003483
                     /db_xref="PFAM:PF08869.16"
                     /product="hypothetical protein"
                     /locus_tag="ODCGKP_00866"
                     /protein_id="gnl|Bakta|ODCGKP_00866"
                     /translation="MDSLNQDREIVKKVIAYYAQFTPSHGEIRLDTVFDDTKNCYALMQ
                     VGWDRGRRVRGNII"
                     /codon_start=1
                     /transl_table=11
                     /inference="ab initio prediction:Prodigal:2.6"
     gene            complement(1003837..1004355)
                     /locus_tag="ODCGKP_00867"
     CDS             complement(1003837..1004355)
                     /db_xref="SO:0001217"
                     /db_xref="UniRef:UniRef50_A0A346XRM1"
                     /db_xref="UniRef:UniRef90_A0A6P0JUU9"
                     /product="AhpC/TSA family protein"
                     /locus_tag="ODCGKP_00867"
                     /protein_id="gnl|Bakta|ODCGKP_00867"
                     /translation="MSPKLTPDTQAPQLDVQTVAGDSWTLSDQNPENFTMIVFYRGLHC
                     PICQSYLADLERKLDDFAKLGVTAIAISSDPQEKAQQAKADWGLNQLTVGYGQTVESMR
                     DWGLYISQGEFDYEPEIFGEPGLFLVRPDGRLYYIALNNAPFARPTFDDVYTGLKFILS
                     KNYPTRGKA"
                     /codon_start=1
                     /transl_table=11
                     /inference="ab initio prediction:Prodigal:2.6"
                     /inference="similar to AA
                     sequence:UniRef:UniRef90_A0A6P0JUU9"
     gene            complement(1004491..1005063)
                     /locus_tag="ODCGKP_00868"
     CDS             complement(1004491..1005063)
                     /db_xref="PFAM:PF13453.11"
                     /product="hypothetical protein"
                     /locus_tag="ODCGKP_00868"
                     /protein_id="gnl|Bakta|ODCGKP_00868"
                     /translation="MKCPILPRITLKTITLKNNLKAHNCRRCNGHWISASQYWEWLEEN
                     PESRPETETFPIHEIEEKEQIKLCPECQHFLIKNKVGYELNFHIEKCGYCHGFWLDTNK
                     WNILKSYGLHNKLHLIFTQAWQREIRELEIHAMLDYVYQQNLGQKDYTEIQKIKHWLDH
                     HPQRDTLLGYLLDETPYQLESVLNRSP"
                     /codon_start=1
                     /transl_table=11
                     /inference="ab initio prediction:Prodigal:2.6"
     gene            complement(1005350..1005931)
                     /locus_tag="ODCGKP_00869"
     CDS             complement(1005350..1005931)
                     /db_xref="SO:0001217"
                     /db_xref="UniRef:UniRef50_A0A845YMU0"
                     /product="TetR/AcrR family transcriptional regulator"
                     /locus_tag="ODCGKP_00869"
                     /protein_id="gnl|Bakta|ODCGKP_00869"
                     /translation="MARQKAFDREVALEKAMNQFWQKGYTATSMQDLVQCMGINRGSLY
                     DTFGDKHSLFLAAIALYNQRIVQEAITPLEAPNASKQAIIDHFNWVVEQAASDPHRQGC
                     LLTNTGVELAPHDSDIATQVQRAIQRIEAAYKHALHNAQTQGEIAPEKEIDTLAAFLIS
                     QLQGIRVMSKLNPHRDYLQSIVQMVLMVLD"
                     /codon_start=1
                     /transl_table=11
                     /inference="ab initio prediction:Prodigal:2.6"
                     /inference="similar to AA
                     sequence:UniRef:UniRef50_A0A845YMU0"
     gene            1006123..1006623
                     /locus_tag="ODCGKP_00870"
     CDS             1006123..1006623
                     /db_xref="SO:0001217"
                     /db_xref="UniRef:UniRef50_A0A5B9P4G1"
                     /db_xref="UniRef:UniRef90_UPI002330B06E"
                     /product="ATP-dependent zinc protease"
                     /locus_tag="ODCGKP_00870"
                     /protein_id="gnl|Bakta|ODCGKP_00870"
                     /translation="MLPLTIQHSPLPPIGWREYIALPQLGIPEIKAKIDTGARSSALHA
                     FDVHYIETNGETHVQFKVHPYQRDSHYTISATALLLDKREVRNSGGHSQLRPVIQTIVE
                     LGGKQWPIELTLTSRDAMGFRMLLGREAVRRRFLVDAGNSYLQNPQPHHALNDPATDHE
                     EFS"
                     /codon_start=1
                     /transl_table=11
                     /inference="ab initio prediction:Prodigal:2.6"
                     /inference="similar to AA
                     sequence:UniRef:UniRef90_UPI002330B06E"
     gene            1006620..1007525
                     /locus_tag="ODCGKP_00871"
                     /gene="rimK"
     CDS             1006620..1007525
                     /db_xref="EC:6.3.2.-"
                     /db_xref="GO:0005524"
                     /db_xref="GO:0036211"
                     /db_xref="GO:0046872"
                     /db_xref="KEGG:K05844"
                     /db_xref="SO:0001217"
                     /db_xref="UniRef:UniRef50_B3PCD4"
                     /db_xref="UniRef:UniRef90_A0A6P0JW22"
                     /product="30S ribosomal protein S6--L-glutamate ligase"
                     /locus_tag="ODCGKP_00871"
                     /protein_id="gnl|Bakta|ODCGKP_00871"
                     /translation="MKIAILSQDSSLYSTKRLKEAGEQQGHEMRVINYLRCYMNITSHK
                     PAIAYNGKPLEDFDAIIPRIGASRTFYGTAVVRQFEVMEVFTANESQAISRSRDKLRSL
                     QILAREGIGLPVTGFAHATQDIDGLIEIVGGAPLVIKLLEGTQGIGVVLAETHQAAKSV
                     IEAFRGLEVNILVQEFIKEAKGADLRCLVVGGKVIAAMKRQGAPGEFRSNLHRGGNAEK
                     VKLTPEERSTAVRSAKAMGLRVAGVDMLRSNHGPVVMEINSSPGLEGIERATGVDVAGK
                     IIEYITKNATSGKARDRIQY"
                     /codon_start=1
                     /transl_table=11
                     /inference="ab initio prediction:Prodigal:2.6"
                     /inference="similar to AA
                     sequence:UniRef:UniRef90_A0A6P0JW22"
                     /gene="rimK"
     gene            complement(1007650..1009221)
                     /locus_tag="ODCGKP_00872"
     CDS             complement(1007650..1009221)
                     /db_xref="SO:0001217"
                     /db_xref="UniRef:UniRef50_A0A6P0JWB7"
                     /db_xref="UniRef:UniRef90_A0A6P0JWB7"
                     /product="non-specific serine/threonine protein kinase"
                     /locus_tag="ODCGKP_00872"
                     /protein_id="gnl|Bakta|ODCGKP_00872"
                     /translation="MSYCLNPDCSHPQNPNRSKTCRSCGHSLLLKERYLCLKPIGQGGF
                     GRTFLGVDRHFPTHPRCVIKQLYVQAANSEIRQKAIALFKQEALRLAELGNHPQIPTLQ
                     AYFSDRGQFYLVQDWIDGKPLSPRQWQNIRNKESHLWQFLQELLPILQYIHQHNVIHRD
                     IKPENIMRRKADGKYILIDFGVARMLTTTALMGGATIIGTPGFMSPEQMRGKVLPASDL
                     YSLGATCLTLLTGVHPDKMFDIINERWQWRDFLPPGTSISPELQKILNHLLHPSLRQRA
                     QSAEEVLREMGIFTPSPTPPPTTSPTQPDITSQPTQISNPFPQGDIHSQPTQANQPPPQ
                     RNLKSRRRPPMMPRHSNAAAEAEMEQLRQKMDDNAPQIIIDYTTLKKYLSRKRWQAADN
                     ETWSILCELSRKPQGHYLFPSDLENLPCADLQQIDRLWYQASEGKFGFRIQNQIFREVG
                     SQYHIFCEVVQWEAQRLSQPNYLQFKTKAPFGHLPSRRWVGGVNTWKHAKVFANRLEKC
                     GITVDS"
                     /codon_start=1
                     /transl_table=11
                     /inference="ab initio prediction:Prodigal:2.6"
                     /inference="similar to AA
                     sequence:UniRef:UniRef90_A0A6P0JWB7"
     gene            1009451..1010221
                     /locus_tag="ODCGKP_00873"
     CDS             1009451..1010221
                     /db_xref="SO:0001217"
                     /db_xref="UniRef:UniRef50_A2C7C0"
                     /product="putative ABC transporter, ATP binding protein"
                     /locus_tag="ODCGKP_00873"
                     /protein_id="gnl|Bakta|ODCGKP_00873"
                     /translation="MSDSSKIIHSSTKLSPVRSPLIEMKQITKVYGSGNAEVHALAGVN
                     LEVAKGEYCAIMGPSGSGKSTMMNMIGCLDRPTRGQYYFDGEDVAHMSESALADIRNQK
                     IGFVFQQFHLLAQFTAVENVMLPMIYAGVSPQERRDRAIQALERVGLGDRINNKPNQLS
                     GGQQQRVAIARAIVNKPLLLLADEPTGALDSRTAEDVMRLFGELNESGITVVMVTHEAD
                     IAQYSQRIAWFKDGIVLHANLTPDEMIEVALSSH"
                     /codon_start=1
                     /transl_table=11
                     /inference="ab initio prediction:Prodigal:2.6"
                     /inference="similar to AA sequence:UniRef:UniRef50_A2C7C0"
     gene            1010334..1010558
                     /locus_tag="ODCGKP_00874"
     CDS             1010334..1010558
                     /product="hypothetical protein"
                     /locus_tag="ODCGKP_00874"
                     /protein_id="gnl|Bakta|ODCGKP_00874"
                     /translation="MYLRYAIYILLEEDWFVVSGYEGEQVFYEKVIFDKRNNVTDILTL
                     DLHYDRALQPEFDPIVADISYSFSPSPAE"
                     /codon_start=1
                     /transl_table=11
                     /inference="ab initio prediction:Prodigal:2.6"
     gene            complement(1010680..1011423)
                     /locus_tag="ODCGKP_00875"
     CDS             complement(1010680..1011423)
                     /db_xref="SO:0001217"
                     /db_xref="UniRef:UniRef50_A0A1G6AHX4"
                     /db_xref="UniRef:UniRef90_A0A6P0JWN7"
                     /product="ABC transporter ATP-binding protein"
                     /locus_tag="ODCGKP_00875"
                     /protein_id="gnl|Bakta|ODCGKP_00875"
                     /translation="MTHDAEVALAVSDLSFAYAPQSPTWQNLNFRLLAGERVGLVGPNG
                     AGKTTLFLTLCGIFPPQSGEICIFGQGVEVGRFYPQVGLVFQNPDDQLFCPSVWDDVAF
                     GAENMGCSPVEVQQRVQEALSIAGVSHLQNRVPHELSGGEKCMIAIAAVLAMRPSLILY
                     DEPSANLDLRARRRLIRFLQESSQTTLISSHDLELVLEVCDRVLLLNQGQIMADGHPKD
                     ILGDRRLMESNGLECPYSIAVNSNQ"
                     /codon_start=1
                     /transl_table=11
                     /inference="ab initio prediction:Prodigal:2.6"
                     /inference="similar to AA
                     sequence:UniRef:UniRef90_A0A6P0JWN7"
     gene            1011686..1012060
                     /locus_tag="ODCGKP_00876"
     CDS             1011686..1012060
                     /db_xref="SO:0001217"
                     /db_xref="UniRef:UniRef50_K9T951"
                     /product="DUF1499 domain-containing protein"
                     /locus_tag="ODCGKP_00876"
                     /protein_id="gnl|Bakta|ODCGKP_00876"
                     /translation="MFAGKRPTNLGVNNGRLADCPKTPNCVNSQSVNPQSQIAPLPPLP
                     ISTVRRVVEGMERTTIIKETESYLYAEFKSKLMGFVDDVEFYLDPQENVIHVRSASRLG
                     QSDLGVNRKRIEAIRSALQQ"
                     /codon_start=1
                     /transl_table=11
                     /inference="ab initio prediction:Prodigal:2.6"
                     /inference="similar to AA sequence:UniRef:UniRef50_K9T951"
     gene            1012274..1012477
                     /locus_tag="ODCGKP_00877"
     CDS             1012274..1012477
                     /product="hypothetical protein"
                     /locus_tag="ODCGKP_00877"
                     /protein_id="gnl|Bakta|ODCGKP_00877"
                     /translation="MAIIRLPNTTPKPEQDLDSDWESEDSPSLSSFLGFLDSETNQDPS
                     KLVSPHDLDFDADWLTLKKLPL"
                     /codon_start=1
                     /transl_table=11
                     /inference="ab initio prediction:Prodigal:2.6"
     gene            complement(1012708..1014645)
                     /locus_tag="ODCGKP_00878"
     CDS             complement(1012708..1014645)
                     /db_xref="SO:0001217"
                     /db_xref="UniRef:UniRef50_UPI00232BDF3B"
                     /db_xref="UniRef:UniRef90_UPI00232BDF3B"
                     /product="macro domain-containing protein"
                     /locus_tag="ODCGKP_00878"
                     /protein_id="gnl|Bakta|ODCGKP_00878"
                     /translation="MSLIIGFVTSFLIPTIGSILQLIIPVAASVLVFSFSKIPQIPRYI
                     KFLRLLYEDTDPNSKARQMITLAFLMLGSLLTFLTYSFIPGTGIPILGPPMTAIAAMLA
                     IVVLLVSFDFIFHINEDYYLQKLSQTHPEEMENLLQDITALAKIFGKSWKKLTNLLEQL
                     LPKLEEQILSNPEAANTLQNYIDDKINGLLLYLGTQELQPITKDEFQREQLKQQITGGL
                     PAAVKLGGSVAEGLTAGGLTTTGTAALASSTFVQAGFWTSVQGALGLSGGIAVGASAYA
                     LLTIVAPVGLGTLATVGVTRGVFQWRNRKERKQMSQFITEVLMAALPMVWVDGEFSQEE
                     RDVLHKMLMNPAILEEDRKRVYEVIDKQRSFDQVLATGLLVDDKHRKKHDQPSVKEKMK
                     HRLLLCIAWELAKADGKIDAEEIQLHNRMAQVLPTIEPEVVQEIRRVVSCESGVNFQER
                     ISVVQGDITTQSVDAIVNSADETLLIKKPLNWLPFQQDRPEVDLAIHQAAGADLLKECK
                     RLKGCSIGEAKMTPSFNLSASYIIHTVSPMWTEGTSQEEVLLAQCYQNSLKMAQKSGVR
                     TVAFPLLGTGIGSFPLEQATRIAMTEIKKFLSLNFEVEQVTLVCRNEALYQFCQQVLQE
                     PVMIAAAIEE"
                     /codon_start=1
                     /transl_table=11
                     /inference="ab initio prediction:Prodigal:2.6"
                     /inference="similar to AA
                     sequence:UniRef:UniRef90_UPI00232BDF3B"
     gene            1015081..1015317
                     /locus_tag="ODCGKP_00879"
                     /gene="tumA"
     CDS             1015081..1015317
                     /db_xref="GO:0110001"
                     /db_xref="SO:0001217"
                     /db_xref="UniRef:UniRef50_A0AAU8JK16"
                     /db_xref="UniRef:UniRef90_UPI00232D9DEA"
                     /product="antitoxin TumA"
                     /locus_tag="ODCGKP_00879"
                     /protein_id="gnl|Bakta|ODCGKP_00879"
                     /translation="MEIVYTSLLDALIAVTKRLSVYESQYGMDSENFFDSYCKGQLSDE
                     EIFVEWANDYRHFLELVRSEGFSPHHVSFQKQK"
                     /codon_start=1
                     /transl_table=11
                     /inference="ab initio prediction:Prodigal:2.6"
                     /inference="similar to AA
                     sequence:UniRef:UniRef90_UPI00232D9DEA"
                     /gene="tumA"
     gene            complement(1015568..1015756)
                     /locus_tag="ODCGKP_00880"
     CDS             complement(1015568..1015756)
                     /product="hypothetical protein"
                     /locus_tag="ODCGKP_00880"
                     /protein_id="gnl|Bakta|ODCGKP_00880"
                     /translation="MSRNLSLYLGDIINSIDKIKNYTTNLTYDQLCEDDKTSDILDIIS
                     VEITRLQYFFNCSSDNW"
                     /codon_start=1
                     /transl_table=11
                     /inference="ab initio prediction:Prodigal:2.6"
     gene            complement(1015746..1016063)
                     /locus_tag="ODCGKP_00881"
     CDS             complement(1015746..1016063)
                     /db_xref="SO:0001217"
                     /db_xref="UniRef:UniRef50_A0A7Z9BYS7"
                     /db_xref="UniRef:UniRef90_UPI0023306ED6"
                     /product="nucleotidyltransferase family protein"
                     /locus_tag="ODCGKP_00881"
                     /protein_id="gnl|Bakta|ODCGKP_00881"
                     /translation="MSQNLNSQIIDQKTVLSTLKKHSEDIQNFGVKSLALFGSTARNEA
                     TADSDLDFLVEFNAELTFKRYMKLKFFLEDLFNKNVDLVIKTDLKPQIRESVIKESIYV
                     T"
                     /codon_start=1
                     /transl_table=11
                     /inference="ab initio prediction:Prodigal:2.6"
                     /inference="similar to AA
                     sequence:UniRef:UniRef90_UPI0023306ED6"
     gene            complement(1016217..1016441)
                     /locus_tag="ODCGKP_00882"
     CDS             complement(1016217..1016441)
                     /db_xref="SO:0001217"
                     /db_xref="UniRef:UniRef50_I4B555"
                     /product="Zinc finger, YgiT-type"
                     /locus_tag="ODCGKP_00882"
                     /protein_id="gnl|Bakta|ODCGKP_00882"
                     /translation="MQCIICKNGSTQLGNVTVTLERNNCIIIIKNVPAQVCINCGEYYL
                     SETVTEQVLQRAETSISQGVEVEILQYVA"
                     /codon_start=1
                     /transl_table=11
                     /inference="ab initio prediction:Prodigal:2.6"
                     /inference="similar to AA sequence:UniRef:UniRef50_I4B555"
     gene            1017007..1020036
                     /locus_tag="ODCGKP_00883"
     CDS             1017007..1020036
                     /db_xref="SO:0001217"
                     /db_xref="UniRef:UniRef50_A3IVR9"
                     /db_xref="UniRef:UniRef90_UPI00232D4CDC"
                     /product="plasmid replication protein, CyRepA1 family"
                     /locus_tag="ODCGKP_00883"
                     /protein_id="gnl|Bakta|ODCGKP_00883"
                     /translation="MHYLQEWGASCVDTQLTRLNVTTLEGDRPYDYLFYAHGLPRRNDG
                     RLRDSLLKRYEHIEQGGWWCSGIDVLTGEEDIWGCFKPNLPRLTADCRKAIKYEHPPKT
                     ATGVFALRVPPHIWGKIAQRYQQPLPETPEEQPDNGFWQWLMDHPHIPLCITEGAKKAG
                     ALLTAGYAAIALPGVNGGYRVPKDSQGNRIGKSRLIPQLAKLCQQGRQIYIVFDQDRKP
                     NTIKAVNTAIRHTGYLLTQQGCEVKIVQWKAAWGKGVDDLIANHGQATFDHAYETAPTL
                     DSWKAQTLSQLTHPITTQLNCRYLPQLDIPATARLIGIKSPKGTGKTQRLEKVVQDALK
                     RGQWVLVIGHRVKLVEALCQRFGLQYITEVRNSPHGALQGYGLCIDSLHPNSQAKFQAS
                     NWEDGVVIMDEVEQVLWHGLNSATCRGNRVAILKSLKTLMQNVLGGGGQVYVSDADLSD
                     TSLDYLTALAGIPQQPYIIHNDWKPSPDEAWRLYHYPDTTPDRLVEDLGQHIREGGKPF
                     VCLSAQKTRSQWGTRNLEAYLREQFPDKRVLRLDSESLADPTHPAYGCMVNLNAILGNY
                     EIVLASPCLETGVSLDIRGHFTSVWAIAQGVQAENSVRQSMGRIRENIPRYLWVANFGF
                     NQVGNGSTSIPALLASGQRLTQLNIKLLQQSDFMALDDLETGFQAESLLGWAKFAVRLN
                     ASMLNYRETLLAALRGEGHLLQEVAPMAELPKPETPTEEGSPDLGEMIVQVRDRNYQED
                     CQAVADSPDLSESDYLRLKKQLVKTAKERRQLRKSDLQRRYGLTVTPELVRQDDQGWYS
                     QLRLHYFLTVGRGYLAERDAAIAQQLLQQGEGDIFLPDFNRSQLGAIIGIMEKLGIPVL
                     IQHPERELRNTDIDLKNLQKIALENRNFLKTATGIKLAKNSSPVLIIRRFLEKIGYGVD
                     CIKCEGQRIPGRRRVSRTKRVRVYKIDPPQDQRQAVFAHWLAQEGNYDYNLEESGDSLS
                     LDNSWAFLANSKYQQLDLFV"
                     /codon_start=1
                     /transl_table=11
                     /inference="ab initio prediction:Prodigal:2.6"
                     /inference="similar to AA
                     sequence:UniRef:UniRef90_UPI00232D4CDC"
     gene            complement(1020048..1020977)
                     /locus_tag="ODCGKP_00884"
     CDS             complement(1020048..1020977)
                     /db_xref="SO:0001217"
                     /db_xref="UniRef:UniRef50_UPI00194FDC00"
                     /product="DUF4435 domain-containing protein"
                     /locus_tag="ODCGKP_00884"
                     /protein_id="gnl|Bakta|ODCGKP_00884"
                     /translation="MSVRNLRNSRSNPSVAFLQFTRYYRQDSSILFCFFEGEDSQYYGI
                     RIRTIVSPPSRRYLQCGGKSEVLRVHDNIRQRPEYQDAITTYFIDRDYDPSIYEQSDAE
                     QYIKIYETPCYSIENFYTSVDCLQEILRTIFKLNDADQNFLNCVTLYETLQHQFHNAVS
                     ELNAWCALQRKQQVSLNFNNYTIEKFVTINLSSIQKKYDIESLSQTFQNSVSVTPEKIE
                     QQLELLNQQNPQKSFRGKFELQFFCKFLRLLIEEANKKQSAYFSKKRKVKSNINEATVI
                     SDLSQYADTPPCLKAYLERSKAIYKNRS"
                     /codon_start=1
                     /transl_table=11
                     /inference="ab initio prediction:Prodigal:2.6"
                     /inference="similar to AA
                     sequence:UniRef:UniRef50_UPI00194FDC00"
     gene            complement(1020977..1022308)
                     /locus_tag="ODCGKP_00885"
     CDS             complement(1020977..1022308)
                     /db_xref="SO:0001217"
                     /db_xref="UniRef:UniRef50_A0A5Q4ECZ9"
                     /product="ATP/GTP-binding protein"
                     /locus_tag="ODCGKP_00885"
                     /protein_id="gnl|Bakta|ODCGKP_00885"
                     /translation="MTTTFNSSKNNSSKNTLSEELNKTQLKSISIYNLLGYKKIEIPFH
                     KNALLLIAENGSGKTTLLNLIYYILSLNIEKILNVNFKKISLTFSQQVFLEIDKDELEI
                     LAQHKKTPPKEKISFYLPPILEKAIENKIDEYIDQHNVIVASHRDKTKNTSNIEQIKAK
                     IERLKNFIKESILYFPTYRRIEEDLYNLEIPNITDEVNHDNQLIKFGMKDIEQKFKKIQ
                     NEIKESAFELFSRVSGEILKEFVEGITITQEMREKIKPETLDIVLSRVGEKNISSIERE
                     KIQQLVNSGEINQAQYNQLVYFLSKLIDLYETQKKQDEAIEKFVAVCNQYLIKKEFIYD
                     KASAEIYLKTKNNQTINLSDLSSGEKQIVSIFSKVYLESEQNFIFIIDEPELSLSIEWQ
                     RMLLPDILRSGKCNLLIAATHSPFIFDNELDFNAVDLDTLITED"
                     /codon_start=1
                     /transl_table=11
                     /inference="ab initio prediction:Prodigal:2.6"
                     /inference="similar to AA
                     sequence:UniRef:UniRef50_A0A5Q4ECZ9"
     gene            complement(1022389..1022970)
                     /locus_tag="ODCGKP_00886"
     CDS             complement(1022389..1022970)
                     /db_xref="SO:0001217"
                     /db_xref="UniRef:UniRef50_A0A1D8TQV2"
                     /db_xref="UniRef:UniRef90_UPI00232E10A4"
                     /product="Uma2 family endonuclease"
                     /locus_tag="ODCGKP_00886"
                     /protein_id="gnl|Bakta|ODCGKP_00886"
                     /translation="MYPQLTLPPQLSLKLSQADFMRLVLVNRDLRLERTATGELVVNPP
                     TGGETGRRNRRLTGECDRWIEENLELGEGFDSSTGFILPNGAIRSPDVSWVSRERWESL
                     TPEQREGFIPLCPDFVVELRSKSDNLATLREKMQEYLDNGTQLGWLIDPQTRRVEVYRP
                     QQAVEVLENPTVLSGEGVLLGFRFNVSRIW"
                     /codon_start=1
                     /transl_table=11
                     /inference="ab initio prediction:Prodigal:2.6"
                     /inference="similar to AA
                     sequence:UniRef:UniRef90_UPI00232E10A4"
     gene            1023142..1024293
                     /locus_tag="ODCGKP_00887"
     CDS             1023142..1024293
                     /db_xref="SO:0001217"
                     /db_xref="UniRef:UniRef50_A0A1Z4LY63"
                     /product="DUF58 domain-containing protein"
                     /locus_tag="ODCGKP_00887"
                     /protein_id="gnl|Bakta|ODCGKP_00887"
                     /translation="MRNWIKQINDWLEYHWVTPSYAGRILLVLALAFFGAATNTMAGWL
                     YALSGTILALLGIAAILAPRSLAQLRVRRRIIPPVSVGDDIPLELTLDNPTSQGKTLLQ
                     VYEEFPAVLGQIPPQSIEVIPPRSSHTVTYFHPAHQRGVYYWQDIQLRTATPLGLFWCR
                     RSRHVPAKAIVYPQVLPLRRCPLVDTMGREESLQAESDRRYQTATEGVTKTLRPYRFGD
                     PTRLIHWRTSAKLGILQVRELEIMTSGREVVICLDSNSSWNSDRFEHAVTSAASLYFYA
                     SRAQLDVKLWTARTGLVHGNRRVLETLAATYLEEDQQYNVPTNVPLIWLSATPSQFNNL
                     PVGSLYLLFPEDMATVTVRDTQLAGLVINPQESLEKQLQQIVR"
                     /codon_start=1
                     /transl_table=11
                     /inference="ab initio prediction:Prodigal:2.6"
                     /inference="similar to AA
                     sequence:UniRef:UniRef50_A0A1Z4LY63"
     gene            complement(1024455..1025222)
                     /locus_tag="ODCGKP_00888"
                     /gene="cysE"
     CDS             complement(1024455..1025222)
                     /db_xref="EC:2.3.1.30"
                     /db_xref="GO:0005737"
                     /db_xref="GO:0006535"
                     /db_xref="GO:0009001"
                     /db_xref="SO:0001217"
                     /db_xref="UniRef:UniRef50_A0A433N794"
                     /db_xref="UniRef:UniRef90_A0A6P0JY71"
                     /product="serine O-acetyltransferase"
                     /locus_tag="ODCGKP_00888"
                     /protein_id="gnl|Bakta|ODCGKP_00888"
                     /translation="MLSTLKADFQIIFDRDPAARNGLEVLFCYPGLQALLFHRFAHWLY
                     TIGLPFIPRFLSHFSRFITGIEIHPGAQIGHGVFIDHGMGVVIGETAIIGDYCLIYQGV
                     TLGGTGKESGKRHPTLGENVVVGAGAKVLGNIQIGNQVRIGAGSVVLRDVPSDCTVVGI
                     PGRIVYRSGVRVDPLEHGKLPDSEAQVIRTLVDRIEALEQQLQDLQQQHDGTVTMVKAA
                     LPAVEDCKELVRSGESCQLRDREIREFLDGTGI"
                     /codon_start=1
                     /transl_table=11
                     /inference="ab initio prediction:Prodigal:2.6"
                     /inference="similar to AA
                     sequence:UniRef:UniRef90_A0A6P0JY71"
                     /gene="cysE"
     gene            complement(1025428..1027179)
                     /locus_tag="ODCGKP_00889"
     CDS             complement(1025428..1027179)
                     /db_xref="SO:0001217"
                     /db_xref="UniRef:UniRef50_A0A6P0JV05"
                     /db_xref="UniRef:UniRef90_A0A6P0JV05"
                     /product="Iron uptake porin"
                     /locus_tag="ODCGKP_00889"
                     /protein_id="gnl|Bakta|ODCGKP_00889"
                     /translation="MAKLTDYLRFTTPVFLAAAFFSTETAIAQTVSSLPSLEKPAKIEP
                     TLNTTPSEPILEDLDPHETLAPTEQLLQDLRDYSNEALGQEGLGAVQFQDVSPTDWAFT
                     ALDDLNRRYDCLQGYPDGTYRGNRSLSRYEFAAGLNACLQQIERLIAATSADFVTQSDL
                     ETLQRLIQDFEAELATLGTRVDNLESRVSSLEDNQFSTTTKLSGEVLFVFSDFFNDTQP
                     YDLNGSGEFDLGDNLVEGGELVFQNRVRLNFDTSFSGRDRLRTRLQARNIETFTALDGA
                     VTREGRFGFAGDSDNDITLSKLEYQFPVGDRAEVIVLATGAGLDDLASPLNPFESSGGG
                     SISRFGRYNPIYRQGGQEAGLGLRLAPSDSLAVELGYTAGEPGTAGPSSGVFNGDYAMI
                     GQATFIPSDSLNLAATYVHGYRSGGLRPGVGSLASDLRGFDFPVVSNAYGVEALFSPSS
                     QFFVGGWVGYTAAQVINTGEADVWNYAVTLGINDLGTEGSQLGIIFGQEPRLTDATESL
                     GNIGFEGLPVGVTSDRDVGFHIEGFYKIQVSDNLEITPGVIWLTNPNHNQRNPDIVVGT
                     IRTRFQF"
                     /codon_start=1
                     /transl_table=11
                     /inference="ab initio prediction:Prodigal:2.6"
                     /inference="similar to AA
                     sequence:UniRef:UniRef90_A0A6P0JV05"
     gene            complement(1027647..1028054)
                     /locus_tag="ODCGKP_00890"
     CDS             complement(1027647..1028054)
                     /product="hypothetical protein"
                     /locus_tag="ODCGKP_00890"
                     /protein_id="gnl|Bakta|ODCGKP_00890"
                     /translation="MQSIGDRTLTHTYDDPFSDIFLRTRAVNEGSDIRVDNLLLNGVAL
                     NDASHAVAETGGLDILSIADIDENFTLTGDATMNWDNTPPTQSRLAFQVKMSEPSPEPE
                     PRTKIPEPSTVVSLVVLDLTGVGMRRTTHSE"
                     /codon_start=1
                     /transl_table=11
                     /inference="ab initio prediction:Prodigal:2.6"
     gene            complement(1028239..1028709)
                     /locus_tag="ODCGKP_00891"
     CDS             complement(1028239..1028709)
                     /product="hypothetical protein"
                     /locus_tag="ODCGKP_00891"
                     /protein_id="gnl|Bakta|ODCGKP_00891"
                     /translation="MAHDQALANDNPQGSLQGYINSVNKYGKTASIGDLAVNDPYFDLN
                     QHIPTLMTSVHPENWMGDIEVLTDFSGLGLDSNYLGSSGKYTYGFSFARDLLPEGDFIA
                     HLSLDCNNDHIALARTMEEQQTVPEPTAAFALGAVGLLLGTSRKHRQNDDVN"
                     /codon_start=1
                     /transl_table=11
                     /inference="ab initio prediction:Prodigal:2.6"
     gene            complement(1029030..>1029344)
                     /locus_tag="ODCGKP_00892"
                     /pseudogene="unitary"
     CDS             complement(1029030..>1029344)
                     /note="Internal stop codon at 1029032. Nonsense mutation
                     around 1029032."
                     /note="(5' truncated)"
                     /db_xref="SO:0001217"
                     /db_xref="UniRef:UniRef50_K9TL03"
                     /db_xref="UniRef:UniRef90_UPI00232CDF6B"
                     /product="hypothetical protein"
                     /locus_tag="ODCGKP_00892"
                     /pseudogene="unitary"
                     /codon_start=1
                     /transl_table=11
                     /inference="ab initio prediction:Prodigal:2.6"
     gene            1029647..1029868
                     /locus_tag="ODCGKP_00893"
     CDS             1029647..1029868
                     /product="hypothetical protein"
                     /locus_tag="ODCGKP_00893"
                     /protein_id="gnl|Bakta|ODCGKP_00893"
                     /translation="MAAVRRIALNPFILELPMGRKAKLKKTKKKLKTATPQPSNPNQFV
                     RELERQGYSLKQGNTAPDVPDHKPRPQL"
                     /codon_start=1
                     /transl_table=11
                     /inference="ab initio prediction:Prodigal:2.6"
     gene            1029865..1030815
                     /locus_tag="ODCGKP_00894"
     CDS             1029865..1030815
                     /db_xref="SO:0001217"
                     /db_xref="UniRef:UniRef50_A0A2S0Q643"
                     /product="4,5:9,10-diseco-3-hydroxy-5,9,
                     17-trioxoandrosta-1(10),2-diene-4-oate hydrolase"
                     /locus_tag="ODCGKP_00894"
                     /protein_id="gnl|Bakta|ODCGKP_00894"
                     /translation="MMQDWWQTTFPQGRQTLTIEDANGVPIRLAYGEKGQGQPLILVHG
                     IASWSYGWRGCIDHLAQQFRVICLDAKGHGFSDKPLHPDSVGHQIVELQRSIEQLCDRP
                     AIIVAQSLGALVTLAVAQQSPQLCDRLVLINVPIFADRLPSWWMHGLAVLPLTWVKWVD
                     RSRLIKRLSPIVRGLTGFFRREVVADPSTITPEEVYWITYPYLEMPNAIVKYAEDLQLA
                     LQEIKAIEHPQPNLIRQIRENLSTLTHPTLVLWGEQDNWFPPHHGEKLHHHLPNAQFQT
                     LPHCGHDAAGSCPQPVTQAILDFLQSAAIASNTEV"
                     /codon_start=1
                     /transl_table=11
                     /inference="ab initio prediction:Prodigal:2.6"
                     /inference="similar to AA
                     sequence:UniRef:UniRef50_A0A2S0Q643"
     gene            1030877..1031068
                     /locus_tag="ODCGKP_00895"
                     /gene="psb35"
     CDS             1030877..1031068
                     /db_xref="GO:0019684"
                     /db_xref="SO:0001217"
                     /db_xref="UniRef:UniRef50_A0A0V7ZH48"
                     /db_xref="UniRef:UniRef90_A0A6P0JUF7"
                     /product="photosystem II assembly protein Psb35"
                     /locus_tag="ODCGKP_00895"
                     /protein_id="gnl|Bakta|ODCGKP_00895"
                     /translation="MNILMEAATGGLPFSFTAVYIVGFIAAVTIGSIAWYNSKRPAGWE
                     DKERPDFVPKVDDKNDSE"
                     /codon_start=1
                     /transl_table=11
                     /inference="ab initio prediction:Prodigal:2.6"
                     /inference="similar to AA
                     sequence:UniRef:UniRef90_A0A6P0JUF7"
                     /gene="psb35"
     gene            1031193..1031666
                     /locus_tag="ODCGKP_00896"
     CDS             1031193..1031666
                     /db_xref="SO:0001217"
                     /db_xref="UniRef:UniRef50_A0AA91GR96"
                     /product="TPR repeat-containing protein"
                     /locus_tag="ODCGKP_00896"
                     /protein_id="gnl|Bakta|ODCGKP_00896"
                     /translation="MFNDPAIQELLQNLHSPDEKKRQQATARLWQIWFSQKGDTGLEAL
                     RRSQFLIEMGEIQQAKNILNKLVESYPDFAEAHNQRAIFYYRQNQFEKSKQDCQKVVEL
                     NPNHFGAWHGLGLCYVALKQYNKAINAFQQALSIQPYATINQKLILECTMHLN"
                     /codon_start=1
                     /transl_table=11
                     /inference="ab initio prediction:Prodigal:2.6"
                     /inference="similar to AA
                     sequence:UniRef:UniRef50_A0AA91GR96"
     gene            1031809..1032483
                     /locus_tag="ODCGKP_00897"
     CDS             1031809..1032483
                     /db_xref="SO:0001217"
                     /db_xref="UniRef:UniRef50_B7K8P2"
                     /product="Deoxyribose-phosphate aldolase"
                     /locus_tag="ODCGKP_00897"
                     /protein_id="gnl|Bakta|ODCGKP_00897"
                     /translation="MIQNMKEVELADYIDRAVLQPTSTLEQVKAACDEAIHYNFPAVCV
                     YPSAVREAAEMLHNQQTQVCTVIGFPSGASTGAVKLYEAQEAVEHGATELDVVINLGWL
                     KEGKTEAIYKEIAQLCEETGQTVKAILETTVLTNTEKRLAAEICMDAGVSFLKTSTGWF
                     GGATVEDVRLLQEVGQGRVGIKASGGIRTPQQAIALIQAGATRLGTSMGAKLIQLRQQK
                     ED"
                     /codon_start=1
                     /transl_table=11
                     /inference="ab initio prediction:Prodigal:2.6"
                     /inference="similar to AA sequence:UniRef:UniRef50_B7K8P2"
     gene            complement(1032712..1034031)
                     /locus_tag="ODCGKP_00898"
     CDS             complement(1032712..1034031)
                     /db_xref="PFAM:PF07693.20"
                     /product="hypothetical protein"
                     /locus_tag="ODCGKP_00898"
                     /protein_id="gnl|Bakta|ODCGKP_00898"
                     /translation="MTFGEVEAIKVADYMLFQQTGEHLTDLETIVLQGSWHKKTYADIA
                     QEANFNEDYIRGTIGLELWRKLSEAVGERVEKRNFRTALERCWQKLESGELEKRETVKP
                     SLKNVTKSREIPRPEIEDFFYHTLAQPGCLIRIKAPWQMGKTTLMNKGLYYREKRQDRI
                     ARLSLRLAESSDFASLENFVLWFCLSVTEILGEENKVEQHWQSKLGNNKVKCMTYFEKY
                     LLTAETPLVLALDDLDRIFPYSQIAGEFLGILRTLHEQAKTRPIWQKLRLILVHTEVYD
                     QLQINQSPFNAGTQIKISDFTPTEVQQVAEKNGLSWTEEQVQKLINLVGGHPYLVQQAF
                     YYLTQRGLTLEELLNHASDESGLYGNHLRRYRQYLQQHSPDGIEVLKTVVSADSPVEFT
                     TLPEKEQAQKFYNLGLFRFENHKVLMRYPLYQNYFQQLLL"
                     /codon_start=1
                     /transl_table=11
                     /inference="ab initio prediction:Prodigal:2.6"
     gene            1034095..1035201
                     /locus_tag="ODCGKP_00899"
     CDS             1034095..1035201
                     /db_xref="SO:0001217"
                     /db_xref="UniRef:UniRef50_K9WUK6"
                     /db_xref="UniRef:UniRef90_A0A6P0JXD8"
                     /product="ABC transporter permease"
                     /locus_tag="ODCGKP_00899"
                     /protein_id="gnl|Bakta|ODCGKP_00899"
                     /translation="MKRIFAQCWKELAQFRRDRLTVALAFILPIAILLIYGFAIRLESK
                     NIPLSVQDLDHSPLSRTYVERLFATNQFIPTPLENNSPTASIDRGVAKATVVIPPDFSR
                     KVNSNTPVDVQVLVDGTDVNNARVIQNSIRATTNFFMQTEHLLPRQTGIEAEVRLWFNP
                     GRSEALYIVPGVYAVALWVFPSILASIAMVREKETGTIVQVYASDLTAFEWLLGKELAY
                     LCVGIGEAVLIMGLGSFLFKIPFAGEPSPLLVGTLVYLSASVAFGLFVGVRAGNQNAAV
                     QGTAIAGFLTSFLLSGFIYRVENIPFPLSMISNILPARYYLILTRDAFVRGTGWLGVWY
                     IPLIIAGIGILLFFGATRATARMQFVDS"
                     /codon_start=1
                     /transl_table=11
                     /inference="ab initio prediction:Prodigal:2.6"
                     /inference="similar to AA
                     sequence:UniRef:UniRef90_A0A6P0JXD8"
     gene            complement(1035279..1039439)
                     /locus_tag="ODCGKP_00900"
     CDS             complement(1035279..1039439)
                     /db_xref="KEGG:K11525"
                     /db_xref="SO:0001217"
                     /db_xref="UniRef:UniRef50_A0A6P2AYR9"
                     /db_xref="UniRef:UniRef90_UPI00232C8CB1"
                     /product="GAF domain-containing protein"
                     /locus_tag="ODCGKP_00900"
                     /protein_id="gnl|Bakta|ODCGKP_00900"
                     /translation="MTTSYPNQPTRQNTSSQNTSSQSNGSQETLKLAPPDLEKQFQWMR
                     EQVTRVQSVLSQAKNRNALLNNTVEQVKQLFQGSRTLIYQFQTEQQGIVLAESVDRGWT
                     PAVRETIPATFFGADIRNEYNRGCVSIAYSATTQVTPYQLQLLEKFQVRSSLASPIRLG
                     GQIWGLLVVQQCNEARRWGEVDATLLEQISTALSLHLVGYQYQEKLQQQQVREQTVNKV
                     IDRIRRSLDIRTIFQSTTQEVRQLLQADRVGIYRFNRDWSGQFVAESVGPGWTSLLQNP
                     PDEKLFQDNSEDCNLKQMVTSGGRGEIVDTHLERTKGGVYSRGEKYRVVDNVYEMGFPA
                     CYVELLERIQAKAYLTVGVYQGDRLWGLLASYQCGGPRHWESEEVNLMLQIADQLGVAL
                     QQAASLRQQKRQAAQLQQAVEREKAIARVSDKIKQSLDTNIIFRNATQEIRQLLKSDRV
                     VIYRFNEDWTGEFVAESVGAGWLSLLGAQGEDPKLLEGTDTNINTEGCTIKNMRTRELG
                     AKDTYLQRTQGGTYRKGEQYRATNDIYKAGFPDCYIELLESFQARAYITVPIFLGKTLW
                     GLLANYQCSGPRVWQQEDINLVVNLGSQLGIALQRAEDLDQLKVQKAQLEEAVERERAI
                     ALVSDKIKQFQDTNAIFKVATEEVRKLLKADRVGIYRFNEDWSGEFVAESVTPGWKSLL
                     GAQVEDEKILQGTDDNINSEGCTIKDMKVRQLASQDTYLQDTKGGTYRKGEQFRASNDV
                     YNSGFPDCYLELLENFQARAYITVPIFLGETLWGLMPCYQCSGPRVWKDEEIKLMVNLG
                     SQLGIALQRAADLEQLKLQKQKLEEAVERERAIALISDKIKQSTEIKTIFRIATTEARK
                     IFKSDRVGIYQFNPDWSGQFVAESVEPGWTSLLGAQGEDPSILEQTRNNIDTEGCTIKE
                     MQARQRASQDTYLQKTQGGTYRKGEQFRVSNDVYNSGFPPCYLELLEDFQARAYITVPI
                     FQGDTLWGLLANYQCSGPRVWEDAEIQLMVQLGAQLGIALQRAEDLQKLRQQADQLAEA
                     ANREKTSREQLQQRAIQLLSAVRPALEGDLTVRAPLSDDELGTIADVYNNTLQSLRGIV
                     MQVQKATALVTEKSAGSDAQIRKLAEQAQRQAQELNEALAELQKMVNSTKDVNTNAESI
                     EQAVQNANQTVKSGDEAMNRTVEGIVAIRDTVSEASQKIRELSESTQKIDRVVNLIGDF
                     ATQTQLLSLNAAIEATRAGEYGKGFAVVADEVRSLARQSANATSEISNLVAEIRTQTSE
                     VIKVTEAAITQVSVGTNLVEETKGNLTAIAAATAQISELVEGITTATTTQLKQSESVTQ
                     TMREVAEISNTTSTSSVELSKVVQDSVATAEQLQEVVRQFKVN"
                     /codon_start=1
                     /transl_table=11
                     /inference="ab initio prediction:Prodigal:2.6"
                     /inference="similar to AA
                     sequence:UniRef:UniRef90_UPI00232C8CB1"
     gene            complement(1039721..1041871)
                     /locus_tag="ODCGKP_00901"
     CDS             complement(1039721..1041871)
                     /db_xref="SO:0001217"
                     /db_xref="UniRef:UniRef50_A0A928YYH8"
                     /db_xref="UniRef:UniRef90_UPI00232EB225"
                     /product="DEAD/DEAH box helicase"
                     /locus_tag="ODCGKP_00901"
                     /protein_id="gnl|Bakta|ODCGKP_00901"
                     /translation="MAIFNQLAPYLQDYIYRQGWTEFRPVQLAACEVLFEKSGHLLLAS
                     GTASGKTEAAFLPILSLLHNNPSKTISILYISPLKALINDQYTRLNDLLKESKTQVFAW
                     HGDISSHRKRQLLDHPQGILQITPESLESLLINHTKNLSRLFGDLRFIVIDEIHTFLES
                     QRGLQVLCQLVRLSRHTGITPRRIGLSATLGDYEVAKAWLTGGTTLETHAPTIPDTGRQ
                     VRLAVEQFAIDPDIPPIENSYYRHIFELTTNSKSLIFANSRTDTEAVINSLRQIAKNEE
                     LPDIYYTHHGSISGDFRQDAELAMRNDPVAVTAATLTLELGIDIGELERVIQINAPFSV
                     SSFLQRLGRTGRRGLPADMRFICQEKETESNNFAEQFPWQLLQCIAIIQLYLEDRWLEP
                     LEPPKYPYSLLYQQTLSILATHQELSPAALAEEVLTLPVFAAISLEDYRHLLKYWLQLD
                     QLQETEQGNLILGLKGEKQVNHYQFYAVFDSPVEYLVHGEAGKIGSIFNPPSLGAKLSL
                     AGQTWQVLDIDKKRKMVLVKPVDGVGSMAWRGRGKLSIHQRILEKIRDILSSDSHYPYL
                     LENATRRLQDSRSLFRRFQLEKNSVIFEEGLYYLFPWLGSKAFNTLEKLIYIFLANKLD
                     IKVRRSVRPYYFVLQSPNLLTWEAIQQEITDLLATGLSCEDIASFLDIPERDKYDEYIP
                     HYLLRKAYAGDELELDWGFKMR"
                     /codon_start=1
                     /transl_table=11
                     /inference="ab initio prediction:Prodigal:2.6"
                     /inference="similar to AA
                     sequence:UniRef:UniRef90_UPI00232EB225"
     gene            complement(1042048..1042401)
                     /locus_tag="ODCGKP_00902"
     CDS             complement(1042048..1042401)
                     /db_xref="RefSeq:WP_272125966.1"
                     /db_xref="SO:0001217"
                     /db_xref="UniParc:UPI0013BBF606"
                     /db_xref="UniRef:UniRef100_A0A6P0JQL9"
                     /db_xref="UniRef:UniRef50_K9U6E8"
                     /db_xref="UniRef:UniRef90_A0A2T2RRI1"
                     /product="DUF1257 domain-containing protein"
                     /locus_tag="ODCGKP_00902"
                     /protein_id="gnl|Bakta|ODCGKP_00902"
                     /translation="MSHFSTLRTKISDSEILQTSLRDLGITVKSDADVRGYNGQRVRAD
                     LVAVLDGEYDLGWSRNSDGTYDLIADLWGVAKKHNQTELINSINQKYAVNKTLSEVKQR
                     GLENANVKLVVQK"
                     /codon_start=1
                     /transl_table=11
                     /inference="ab initio prediction:Prodigal:2.6"
                     /inference="similar to AA sequence:RefSeq:WP_272125966.1"
     gene            complement(1042538..1044049)
                     /locus_tag="ODCGKP_00903"
     CDS             complement(1042538..1044049)
                     /db_xref="SO:0001217"
                     /db_xref="UniRef:UniRef50_U5QIE3"
                     /db_xref="UniRef:UniRef90_A0A6P0JS12"
                     /product="Uncharacterized AAA domain-containing protein
                     ycf46"
                     /locus_tag="ODCGKP_00903"
                     /protein_id="gnl|Bakta|ODCGKP_00903"
                     /translation="MKEELSILVKAQYPLIYLVTPEEERAEHEIAKIAQNSTQHQRVFI
                     WTMTQGMVEYGQSRQQPQHNTISPEAAIQWTIQQREPGIFIFKDLHDFITGAGVKRALR
                     DAIASFKGTEKIILLMSPLQEVPLELEKEVVVMDFPLPDMAELNQVLSKQLNQTKTRRT
                     STEVREKLLKAALGLTRDEAEKVYRKAQVKAGRLTQEEVDIILSEKKQLIRRNGILEYI
                     EEDETIESIGGLEELKKWLRQRSGAFTERAREYGLPQPKGMLILGVPGCGKSLIAKTTS
                     RLWGLPILRLDMGRIYDGSMVGRSEANLRNALKTAESISPAILFIDEIDKSFAGGTGSS
                     DSDGGTSSRIFGSFLTWMQEKTSPVFVMATANRIERLPGEFLRKGRFDEIFFVDLPTPE
                     ERQDIFRIHLSKRREDISRFDLDQLAKMSEGFSGAEIEQAIIAAMYEAFAQDREFTQLD
                     IIAALKATLPLSRTMTEQVTALRDWARQRARPAASSTAEYQRLEF"
                     /codon_start=1
                     /transl_table=11
                     /inference="ab initio prediction:Prodigal:2.6"
                     /inference="similar to AA
                     sequence:UniRef:UniRef90_A0A6P0JS12"
     gene            complement(1044313..1044711)
                     /locus_tag="ODCGKP_00904"
     CDS             complement(1044313..1044711)
                     /db_xref="SO:0001217"
                     /db_xref="UniRef:UniRef50_K9Y6L9"
                     /product="CopG-like ribbon-helix-helix domain-containing
                     protein"
                     /locus_tag="ODCGKP_00904"
                     /protein_id="gnl|Bakta|ODCGKP_00904"
                     /translation="MQDKQKVTLYLPPDLHRRLKIKAAVDIDSMSAMVEKAVVFYLQHP
                     EAVDEIEARLANADNQGQTHRVYSCPDCHSPLVQRDGELVSLKDQPSVLSDDISEDIPV
                     EQVRDTQDQQESSSDSQGEESEETLVPC"
                     /codon_start=1
                     /transl_table=11
                     /inference="ab initio prediction:Prodigal:2.6"
                     /inference="similar to AA sequence:UniRef:UniRef50_K9Y6L9"
     gene            complement(1044932..1045321)
                     /locus_tag="ODCGKP_00905"
     CDS             complement(1044932..1045321)
                     /db_xref="SO:0001217"
                     /db_xref="UniRef:UniRef50_A0A2S9YWL1"
                     /product="Enamine/imine deaminase"
                     /locus_tag="ODCGKP_00905"
                     /protein_id="gnl|Bakta|ODCGKP_00905"
                     /translation="MSKSVIHTPNAPAPVGPYNQAIAASGQMIFVSGQIPLDPKTGEFV
                     GSGDITRQTQQVMENVQAILEASGVTWENVVKTTIYLSDLSNFATVNQIYGQYFPEESA
                     PARACIEVSGLPKGALVEVECMAIA"
                     /codon_start=1
                     /transl_table=11
                     /inference="ab initio prediction:Prodigal:2.6"
                     /inference="similar to AA
                     sequence:UniRef:UniRef50_A0A2S9YWL1"
     gene            complement(1045450..1046868)
                     /locus_tag="ODCGKP_00906"
     CDS             complement(1045450..1046868)
                     /db_xref="EC:3.5.1.28"
                     /db_xref="KEGG:K01448"
                     /db_xref="SO:0001217"
                     /db_xref="UniRef:UniRef50_A0A6P0JTP9"
                     /db_xref="UniRef:UniRef90_A0A6P0JTP9"
                     /product="N-acetylmuramoyl-L-alanine amidase"
                     /locus_tag="ODCGKP_00906"
                     /protein_id="gnl|Bakta|ODCGKP_00906"
                     /translation="MGFNRLFLSAIAAGVAITTTTPAQATELASWQFDASQNQLNFRTT
                     STVQPTAKLIPNPSRLVIDLPGTRLGRGTMRQSIGGVIDSVRAGQFNAQTTRLVVELAP
                     GYTIDPQQVQFTGHTPSQWSVKLPTPVRTNAKTSVQGSIAPLQVTRNGFFLHVNGEQAD
                     VAVNRSRDRQQIAITVNGIQLPQQGKQAIHRYGVESVDFQQVAASTARLILNVTPNSPD
                     WHASASSRGLAIVPSGGMAMLREDTEISTPETIVSLPDNSHVTIPVPPPQSRPTPPAQP
                     TPRPTSPQPRLPSNTRVMVTIDPGHGGRDPGAIGIGGLREKDVILPISQEVARILERNG
                     VTAMLTRADDRFISLRGRTEMANRAGADLFVSIHANAVGGGRSNVNGAETFYYSTGYDL
                     AQEIQSSIVRNTGMNNRGVKRARFYVLRNTAMPAVLVEVGFVTGRTDAARLASPAFRSQ
                     MAEAIAAGILNHIR"
                     /codon_start=1
                     /transl_table=11
                     /inference="ab initio prediction:Prodigal:2.6"
                     /inference="similar to AA
                     sequence:UniRef:UniRef90_A0A6P0JTP9"
     gene            complement(1047378..1048799)
                     /locus_tag="ODCGKP_00907"
     CDS             complement(1047378..1048799)
                     /db_xref="EC:1.1.1.42"
                     /db_xref="KEGG:K00031"
                     /db_xref="SO:0001217"
                     /db_xref="UniRef:UniRef50_P80046"
                     /db_xref="UniRef:UniRef90_UPI00232C7F44"
                     /product="NADP-dependent isocitrate dehydrogenase"
                     /locus_tag="ODCGKP_00907"
                     /protein_id="gnl|Bakta|ODCGKP_00907"
                     /translation="MYEKIQPPEQGSPITFQDGHPVVPDDPIIPFIRGDGTGVDIWPAT
                     QNVIDAAVAKAYGDRRKINWFKIYAGDEACEQYGQFQYLPEDTLNAIAEYGVAIKGPLT
                     TPVGGGIRSLNVALRQINDLYACVRPCRFYPGTPSPHKSPEKFDIIIYRENTEDIYLGI
                     EWREGTELTEKLIKLLNEEFIPATPEHGKKQIRLDSGIGIKPISKTGSQRLIRRAILHA
                     LSLPKEKQRVTLVHKGNIMKYTEGAFRDWGYELATTEFREQCVTERESWILSNREKNAD
                     LSIEENARLVDPGYDSLTPEKRQEICQEVESVLQAIGDSHGDGKWRDKVMVDDRIADNI
                     FQQIQLRPDEYSILATMNLNGDYLSDAAAATVGGLGMSPGANIGDTCAIFEATHGTAPK
                     HAGLDRINPGSLILSAVMMLDYLGWKEAAQMIENGLGAAIANRQVTYDLARMMDPPEKN
                     PLKCSEFAQAIIDHF"
                     /codon_start=1
                     /transl_table=11
                     /inference="ab initio prediction:Prodigal:2.6"
                     /inference="similar to AA
                     sequence:UniRef:UniRef90_UPI00232C7F44"
     gene            1048902..1049597
                     /locus_tag="ODCGKP_00908"
     CDS             1048902..1049597
                     /db_xref="SO:0001217"
                     /db_xref="UniRef:UniRef50_A0A0M1JLH2"
                     /db_xref="UniRef:UniRef90_A0A6P0JWE3"
                     /product="Response regulator transcription factor"
                     /locus_tag="ODCGKP_00908"
                     /protein_id="gnl|Bakta|ODCGKP_00908"
                     /translation="MKRVLVVDDDKTLREVLQEYLENAGYQVEGVSSGTEGLTAFDKNP
                     PDIIVSDVIMPEMDGLDFCRTLRSTPSGQLVPFIFLSGKNELEDRVKGHEMGADDYVTK
                     PFAMRELLAKIETQLERSRRIHSEIVRMMQQMSNSRSGDAQAEKGEQSQKEEAKPPEPL
                     PLTPAEERVFWEVIQGYTNKQISDRLFISPRTVQSHLSNILGKLQLDNRAQLVRFAYEQ
                     RYRSPHQEE"
                     /codon_start=1
                     /transl_table=11
                     /inference="ab initio prediction:Prodigal:2.6"
                     /inference="similar to AA
                     sequence:UniRef:UniRef90_A0A6P0JWE3"
     gene            1049719..1050198
                     /locus_tag="ODCGKP_00909"
     CDS             1049719..1050198
                     /db_xref="SO:0001217"
                     /db_xref="UniRef:UniRef50_A0A073CB40"
                     /db_xref="UniRef:UniRef90_A0A6P0JTE6"
                     /product="D-glycero-beta-D-manno-heptose 1-phosphate
                     adenylyltransferase"
                     /locus_tag="ODCGKP_00909"
                     /protein_id="gnl|Bakta|ODCGKP_00909"
                     /translation="MLYTLDQLEKEIITYPQQWRPFVFTNGCFDLLHVGHVRYLQTAKT
                     LGKTLVIGLNSDSSVRQLKPPQNGYPPRPVIPEAERAEVLAALKPVDAVVIFPQQTASH
                     LIDTLKPDIYVKGGDYTPETLPEYPQVIAYGGRVEFVKVEIPASTTGIIERILKH"
                     /codon_start=1
                     /transl_table=11
                     /inference="ab initio prediction:Prodigal:2.6"
                     /inference="similar to AA
                     sequence:UniRef:UniRef90_A0A6P0JTE6"
     gene            1050249..1050959
                     /locus_tag="ODCGKP_00910"
     CDS             1050249..1050959
                     /db_xref="SO:0001217"
                     /db_xref="UniRef:UniRef50_A0A969GUF1"
                     /db_xref="UniRef:UniRef90_UPI0023312D17"
                     /product="GUN4 domain-containing protein"
                     /locus_tag="ODCGKP_00910"
                     /protein_id="gnl|Bakta|ODCGKP_00910"
                     /translation="MTEQDQASVQAELENLRQQLNSGSRKKQLPAIAQLEQLGEPGWKI
                     LMEFLSSQAETPTPATGQTYLTLKQQDSSAIQDFLTTKFPQGIVPLNSDRNIDYQPLQD
                     LLIAQDFQPADRLTLEKLCELAGPQALERRWIYFTEVDKFPVPDLQTLDTLWWSYSQGK
                     FGFSVQRKLWLALGKDFNKLWDKIGWRNEKTWTRYPNEFIWNLSAPQGHLPLSNQLRGV
                     RMYEALLLHPAWTD"
                     /codon_start=1
                     /transl_table=11
                     /inference="ab initio prediction:Prodigal:2.6"
                     /inference="similar to AA
                     sequence:UniRef:UniRef90_UPI0023312D17"
     gene            1051059..1052555
                     /locus_tag="ODCGKP_00911"
     CDS             1051059..1052555
                     /db_xref="SO:0001217"
                     /db_xref="UniRef:UniRef50_UPI001950E08A"
                     /product="GAF domain-containing protein"
                     /locus_tag="ODCGKP_00911"
                     /protein_id="gnl|Bakta|ODCGKP_00911"
                     /translation="MAHPTNRLFCRLDGLTPEAREQQRLNTLESLGLLHAENIPVFEEA
                     TQTAAHFTQTPICWVSLVREDSLQLKTVVGFYQMGLMNDLAKTRSLPLRESYCQYAIDS
                     QHPFIINDLSQYPILLESILFQYYGIRAYLGVPLLTHNQVCIGTLAVFDQQPHEFSAQD
                     VEFLNLTARWCISEYERDILIHSPPSDLATASSAPPKTASLKTGRGTETPSPATAIEVK
                     SSSLTKTEQLKVNLLVQLSSELRSPLTSVMGMARMLEQQLYGPLTDKQKEYIGIIHNSG
                     QQLLLVVEEMLTLGVLDQHNAQLNLSSADVEMLCQQSLSNLEPLAQQHQQNLRLSIEPG
                     NRIWLLDKEKIRQALYYLVYSLVQSAQVGSEIQIHVSRKVEDPINPMPILTISVWATHP
                     WLDNNLPRTGLETARLDNLETAEETAFPENPTLRSLIKSLKVEQRSQNSSEDNSREVLG
                     LLLSCHLIEMHGGKIIIQGSPEIGYRYVFKIPQIEKQLDN"
                     /codon_start=1
                     /transl_table=11
                     /inference="ab initio prediction:Prodigal:2.6"
                     /inference="similar to AA
                     sequence:UniRef:UniRef50_UPI001950E08A"
     gene            1052596..1055331
                     /locus_tag="ODCGKP_00912"
     CDS             1052596..1055331
                     /db_xref="SO:0001217"
                     /db_xref="UniRef:UniRef50_Q10WK0"
                     /product="UPF0182 protein Tery_4385"
                     /locus_tag="ODCGKP_00912"
                     /protein_id="gnl|Bakta|ODCGKP_00912"
                     /translation="MSNSPFSSSQGIQPRIIIYLLVVVIILFVALTPLIHTITEMWWFD
                     SVGFLGVFWTLLMGRSLSWIITFLLFGLFVWGNYTVAMSLTRYSPFRSLRLNQQDSTIP
                     LKSLIKFLAIAATVFIAFVAASSTTEAWEVVLKWWNGAEFGTVDPIYKQDIGFYLFQLP
                     FYNGVRNWLLGLCVAGLIVVIPIYALKGYIDWNRGWQYALIRPAKGHISYLFAAIALLV
                     AVGFWLERYQLLYSVEGIVFGAGYTDVHTRQFSLILMAVLSVVLAGLIVFSGRQSSLKV
                     PLYGLGFYLIIALIFQGLIPTLEQQLVVGPNELVKEQPYIENNLNLTRQAYQLDKIETQ
                     PYPVEPNLTADVFQDHQTTLQNIRLWDYRPLLSTYRQLQEIRLYYRFNDIDIDRYTIDG
                     NYRQVMLSPRELAYDQVPDRAQTWVNQRLKYTHGYGIVMSPVNRVTSQGLPELMIQDIP
                     PKSTVDLEIEQPRIYYGEDTNHYIFTGMSTNEFDFPQGDENATNRYDGQGGVPIPSFFH
                     RLLYAYDFSNFKILISNYFTGDSKILYHRQIRDRIRRVAPFLRLDQDPYITLINGRLHW
                     IVDGYTSSDRYPYSEPFNQNINYIRNSVKILIDAYDGTMQFFIVDSEDPVLQTYQRIFP
                     DLFTANSEIPDEVKAHFRYPQDFFMIQAQMYLSYHMDNPEVFYNQEDLWKLPTQFYEGN
                     EEVVEPYYIIMQLPEAESEEFMLILPFTPVNKDNMVAWMAARSDGEQYGTSLLYEFPKQ
                     QLVYGPKQIEARIDQNPTISQQLTLWSQEGSNVIRGDLLVIPINTSLLYVEPIYLRAEQ
                     GELPELRRVIVAYDEQVVMEETLDEALAVIFGEGQPTQETTEETQPTPTTPTLNNTLIQ
                     SALETYQQAQEALQNGNWSEYGQLTDQLEEILLQLNGETE"
                     /codon_start=1
                     /transl_table=11
                     /inference="ab initio prediction:Prodigal:2.6"
                     /inference="similar to AA sequence:UniRef:UniRef50_Q10WK0"
     gene            1055681..1056622
                     /locus_tag="ODCGKP_00913"
     CDS             1055681..1056622
                     /db_xref="SO:0001217"
                     /db_xref="UniRef:UniRef50_K9SAH8"
                     /product="Nucleoside-binding protein"
                     /locus_tag="ODCGKP_00913"
                     /protein_id="gnl|Bakta|ODCGKP_00913"
                     /translation="MSCSQTPNNPTEETTNVPSSFSVAMLLSGSHQDQSYSQGGYEGLK
                     LIEQEYNAKTDYTEYVTDDESEEVFRQYAQEDYDLIIGHSGGYIEAAETVAAEFPRKKF
                     ALVTTYPGNNRNLGAVAFRSGEVGYLTGALAAMKTQTQKVAYIVGDDYPVYQEEAALFK
                     RGVETTNPEVETFTEVLGTWTEGETAIAVVTQLREQGVDIFAINADEAGVAAIEELREE
                     DGVYMIGWTKDQYELAPEHILTSVLQDIPNLVLNAATLTQQGRWEGKLYKFGLKENIYD
                     FAPFRGSLTAEEKAKFQELREQVVTGEIDVAP"
                     /codon_start=1
                     /transl_table=11
                     /inference="ab initio prediction:Prodigal:2.6"
                     /inference="similar to AA sequence:UniRef:UniRef50_K9SAH8"
     gene            1056744..1059500
                     /locus_tag="ODCGKP_00914"
     CDS             1056744..1059500
                     /db_xref="SO:0001217"
                     /db_xref="UniRef:UniRef50_A0A1E5QR13"
                     /product="histidine kinase"
                     /locus_tag="ODCGKP_00914"
                     /protein_id="gnl|Bakta|ODCGKP_00914"
                     /translation="MTPTPLKNYFSPRSVSITKQLRLGFILLGLFSVVMTGGVLLSLSF
                     QRQRQQTQALQQARSQVAASEIHQYIDDLQRKLSYLARVQGLATLNPETQRQLLEGLLR
                     HHDAYEVVGIVDSEGNVITSVSPYRPVEFSNVAENPFFIQSFKQQEEYVAPVEIQPDTQ
                     LPFTTLAVPIRNQADEVDGVLFAEVNLSYLWFTLSHTQVGQTGYAYIVDERNLVIAQQG
                     IEAEEAQFIKITDSGLRDRIKDKASREQFSTYTGLRGQTVLGGVSSIENTGWRLVVELP
                     VQEAYTPLRQMFWTMGGTLIGITVLAGGVGFLLSRPIVNPLQRLTQAALRIGQGDFQTQ
                     VQVHRHNELGVLANTFNQMIRKVQDLFAEIEEEKQFVSTILDTAGALVVVLDRHGRIIR
                     FNRACEKTLQYTFAEVKQRYFWELFYFPEQRDAVQTTFEALDSSHFPRQYESDWLTKSK
                     KLRLIAWSDTALCTETGDIEYIVRTGIDITERRQAEKALQESEQRLQGVLDNSPAIIYI
                     KDLEGKFILVNQEFERLFELSSPEIIGKTDWEIFSPETAKQLRENDRKVIAAKRPIQWE
                     ETIVFQGKQCTYLSSKFPLYDIEGRLYAVCGISTDISDRKQTEQELQQAKEQAEIALKN
                     FQQAQTQLIQAEKMSSLGQLVAGVAHEINNPVNFIYGNLTHTHEYTDQLLELVELYKTH
                     TPEIHPNITDFEEEIDLEFLIEDMPKMLSSMKVGANRIREIVLSLRNFSRLDESEIKDA
                     DLHEGLDNTLLILQNRLKAKSDRPEIMIKRDYDHIPLIECYPGQLNQVFMNLIANGIDA
                     LEEKHKTLSYQDIQENPSYLFLRTRQIENNYVEIKIQDNARGMSPETIQKLFTPFYTTK
                     PVGKGTGLGLSISYQIIVEKHHGTLDCHSQLGEGTTFIIRIPVKQPK"
                     /codon_start=1
                     /transl_table=11
                     /inference="ab initio prediction:Prodigal:2.6"
                     /inference="similar to AA
                     sequence:UniRef:UniRef50_A0A1E5QR13"
     gene            complement(1059547..1060998)
                     /locus_tag="ODCGKP_00915"
     CDS             complement(1059547..1060998)
                     /db_xref="SO:0001217"
                     /db_xref="UniRef:UniRef50_K9TPQ4"
                     /product="Transposase IS66 family"
                     /locus_tag="ODCGKP_00915"
                     /protein_id="gnl|Bakta|ODCGKP_00915"
                     /translation="MKEKITIAGKEIPSQDWEQTPVSVKELIRHLEQRILNIEERLGLT
                     SNNSSQPPSSDPPKAKKEKSRQKKKRGGQKGHKGFGRYLYEPDDCREVIEHQPKHCQHC
                     HTELVGIEPDPNPYRHQIVEIPPVKLEIVEHQLHAVNCPNCRRKTRASLPPEVPHQGYG
                     ERLRATVGLLSGGYRLSHQNVKTLLWELWGVGMSVGSINRIRQNLSQSLRDCVEEARTY
                     VQSSPITHVDETGWKQQNGDGNNPEQKSSWLWGANSDLVTVYQVTLNRGQSSAKALLGE
                     DYAGIVVSDRYGGYNWIPLEQRQICWAHLKRDLKRLSQRSGVAGEIGQALLKLQQRLFR
                     WWYKVRDGTISRHLFQDLVARLRQKFTQLLEEAASWCSSRQEKTPLAKTARTCAEILKV
                     EPALWTFVTQVGVEPTNNRAERDLRGAVIWRKLSFGSHSAEGSEFVARSLTVVTTLRRQ
                     GRNVLDFLILALRSDSPSLLPLPPE"
                     /codon_start=1
                     /transl_table=11
                     /inference="ab initio prediction:Prodigal:2.6"
                     /inference="similar to AA sequence:UniRef:UniRef50_K9TPQ4"
     gene            complement(1061086..1063929)
                     /locus_tag="ODCGKP_00916"
     CDS             complement(1061086..1063929)
                     /db_xref="SO:0001217"
                     /db_xref="UniRef:UniRef50_P37278"
                     /product="Calcium-transporting ATPase"
                     /locus_tag="ODCGKP_00916"
                     /protein_id="gnl|Bakta|ODCGKP_00916"
                     /translation="MTSSTQPQSFPDIHQPWYTQSVDQTLKDLGSDANKGLTQAEADAR
                     SQFYGPNEIRDEGGRNPWKILLDQFSNIMLLMLIAVAIISGILDFTALQDGQMDGGIPF
                     KDTIAILAIVVLNGILGYVQEVRAEKALASLKQMSSPQVRVIREGKTLEINAPSLVPGD
                     ILLIEAGDQLSADGQLLEAANLQVRESALTGEAEAVNKRVTATLDEDTGLGDRLNMVFT
                     GTEVVQGRAKLVVTATGMATELGKIAQMLQSVEDTKTPLQQRMGQLGNVLVTGSLILVA
                     FVIVIGVLQAGDFSPLRELIEVSLSMAVAVVPEGLPAVITVTLAIGTQRMVRRHALIRR
                     LPAVETLGSVNTICSDKTGTLTQNKMVVQNVTTLHGVFSVTGEGYEPVGAFYDDGSAIA
                     TKEYAELQALLVAVALCNDALLQYEETNGHASGWTIFGDPTEGALLSLAGKAGLDQINL
                     RQQFERIAEIPFSSERKRMSVICQAAQYGDSYSMFTKGSAELILGHCQYYQLGEETYPL
                     TPEQRHTILHANNQMAAKGLRVLGVAYKMLETLPELDTEDEDPESEMIWLGLVGMLDAP
                     RTEAAVAVQKSKEAGMRPVMITGDHQLTAQAIAQQLGIADQDSHTLTGQELERLSQQDL
                     ELEVDRVSVYARVSPEHKLRIVKALQKRGKFVAMTGDGVNDAPALKQADIGIAMGITGT
                     DVSKEASDMVLLDDNFATIVAATEEGRVVYTNIRRFIKYILGSNVGEVITIASAPILGL
                     AGVPLTPLQILWMNLVTDGLPALALAVEPASPHIMKRPPFSPHESIFARGLGSYIVRIG
                     IIFALFSITLMVIAHDAARGTDNPDSWQTMVFTTLCLAQMGHAIAARSYSRLTIEMNPF
                     TNPYLWGAVIVTTTLQLMLVYVPFLRSFFGTQYLSKDQLLICLGFSSLMFVWVELEKVF
                     TRLYFKLRGKSADLSTP"
                     /codon_start=1
                     /transl_table=11
                     /inference="ab initio prediction:Prodigal:2.6"
                     /inference="similar to AA sequence:UniRef:UniRef50_P37278"
     gene            1064152..1064808
                     /locus_tag="ODCGKP_00917"
     CDS             1064152..1064808
                     /db_xref="SO:0001217"
                     /db_xref="UniRef:UniRef50_K9Y6Y8"
                     /db_xref="UniRef:UniRef90_A0A6P0JUR6"
                     /product="DUF3727 domain-containing protein"
                     /locus_tag="ODCGKP_00917"
                     /protein_id="gnl|Bakta|ODCGKP_00917"
                     /translation="MTKDKQQTTNNKQHDILVATSEMLVLDLMPSSANYDSPQPDSIQL
                     EDELGRSLVCSIEHSFTENDQTYYLLFPIDFPVTIVAWDSPSQEAEIRWVEESEELEQI
                     FPDAKAVLAEQDLQLKNTAYTLTVTGDLFEPDDEDILRVEIPTESGQLELEEFQWLATF
                     YHDDIEYEIYTPLHPLLFFAKQPPTGDLEFLSFEELQQLQPRLQDLLLKELDRED"
                     /codon_start=1
                     /transl_table=11
                     /inference="ab initio prediction:Prodigal:2.6"
                     /inference="similar to AA
                     sequence:UniRef:UniRef90_A0A6P0JUR6"
     gene            1064818..1065918
                     /locus_tag="ODCGKP_00918"
     CDS             1064818..1065918
                     /db_xref="SO:0001217"
                     /db_xref="UniRef:UniRef50_A0A2T1C3V5"
                     /product="Endolytic murein transglycosylase"
                     /locus_tag="ODCGKP_00918"
                     /protein_id="gnl|Bakta|ODCGKP_00918"
                     /translation="MKSFANFSKWLYTLVILPGLLVISAWQGLRWWHWASSPVISNPSL
                     AVESETTGQTTETAPEDPLTIFVDVPLNTSHRQIGQDLEAAGLIHSSWAWNIWAFWLAF
                     LFQEGSFQAGVYELTPTDSMPEIAETIWEGRVAERRFTVIEGWSTADIGAYFDKQGYFS
                     KTEFLEAVETIPRGEYTWLPEDIKTVEGFLYPDTYQLPNTGITPQTIISMMLDRFEEVA
                     LPLYQEKPQPDLSLGEWVTLASIIEKEAAVPKERGIIAGVFTNRLKQDMKLEADPTVEY
                     AFGIEQTADQPLTLEQVQESHLYNTYVNPGLPPGAIASPGKASLEAALNPESTEYLYFV
                     AKYDGTHVFSRTLEEHEAAQKHIRQE"
                     /codon_start=1
                     /transl_table=11
                     /inference="ab initio prediction:Prodigal:2.6"
                     /inference="similar to AA
                     sequence:UniRef:UniRef50_A0A2T1C3V5"
     gene            1065884..1066498
                     /locus_tag="ODCGKP_00919"
                     /gene="yqeG"
     CDS             1065884..1066498
                     /db_xref="SO:0001217"
                     /db_xref="UniRef:UniRef50_K9SGP8"
                     /db_xref="UniRef:UniRef90_A0A6P0JPR9"
                     /product="YqeG family HAD IIIA-type phosphatase"
                     /locus_tag="ODCGKP_00919"
                     /protein_id="gnl|Bakta|ODCGKP_00919"
                     /translation="MKRHKNTFVKNENNVNRLNFSFETYDLPIPVLPPMTLAKFLQPDL
                     VLGETIIHLTPEIIQKHQLRGLVLDVDETLVPLRESKVSQEVAAWIAEVKQVVSIWLVS
                     NNISANRIGGIADSLDVPYIFGARKPSRRKLRQAIEQMGYPVEQVGMVGDRLFTDALAG
                     NRLGMFTILVEPMVDPAIAAQSYPIRNAEVWLTQVLGISIK"
                     /codon_start=1
                     /transl_table=11
                     /inference="ab initio prediction:Prodigal:2.6"
                     /inference="similar to AA
                     sequence:UniRef:UniRef90_A0A6P0JPR9"
                     /gene="yqeG"
     gene            1066742..1067848
                     /locus_tag="ODCGKP_00920"
     CDS             1066742..1067848
                     /db_xref="SO:0001217"
                     /db_xref="UniRef:UniRef50_Q2JNZ0"
                     /db_xref="UniRef:UniRef90_A0A6P0JP11"
                     /product="Glutamate 5-kinase"
                     /locus_tag="ODCGKP_00920"
                     /protein_id="gnl|Bakta|ODCGKP_00920"
                     /translation="MKTLVCKIGTSSLTQVNSRQLALSTIAALIETLTQLRQEGYAVVL
                     VSSGAVGVGCNRLSLRDRPRTLAKKQAIAAIGQGRLMRVYDDLFTSLGQPIAQILLTRR
                     DLMQRSCYVNAYNTFQELFNLGVIPIVNENDTVAVEELKFGDNDTLSALVANLVDADWL
                     FLLTDVDRLYSADPRLFPDAEPIHRITPDELTQLQVKTGSSGSPWGTGGMVTKLAAARL
                     ATRAGVRMVITHGNKPQNIRKILQGDAIGTQFEPLARPEKARKRWIEHGLIAMGKLYVD
                     AGATQAICQQGKSLLAAGVTRIEGNFPASEAVIVCDTQGTEIARGIVNYSSAEIEQIQG
                     IHSDKIPQILGYMGSETIIHRDNLVIKS"
                     /codon_start=1
                     /transl_table=11
                     /inference="ab initio prediction:Prodigal:2.6"
                     /inference="similar to AA
                     sequence:UniRef:UniRef90_A0A6P0JP11"
     gene            complement(1067899..1068996)
                     /locus_tag="ODCGKP_00921"
     CDS             complement(1067899..1068996)
                     /db_xref="SO:0001217"
                     /db_xref="UniRef:UniRef50_A0A6P0JS28"
                     /product="Helix-turn-helix domain-containing protein"
                     /locus_tag="ODCGKP_00921"
                     /protein_id="gnl|Bakta|ODCGKP_00921"
                     /translation="MELQLATNSGVNMPATSTNRSRTRLSQGDTSRSHSLFSQIESDLL
                     NSEMYQSVLGHLQEMAEETQQAVSELMQAFGREAIRLTFQQIAQNYHVTPSTLKKKVVP
                     IRGKNGETPMDVEKTPVQKPSKFVNAPPRNHKSAAQQQTPATETSSPSQEQQTPPSESS
                     ESRRFPFPRRITKAQRIKMLIEERNTICRQIGQTLKDARQGQSISLGELHSKTLVQICF
                     IKALEEGQLDKLPEDIYLRGFIRRLGQALGLDGNALAQSLPKPPKEQEDVIPSWYTSQV
                     KSEKFFSMDTPASLNTYIGYTAVVAGAIGGLAWVSGQQPGFETAQIETNEMPTTEYKSS
                     SEKHSSQSVTQEISNAEIAPPEMTN"
                     /codon_start=1
                     /transl_table=11
                     /inference="ab initio prediction:Prodigal:2.6"
                     /inference="similar to AA
                     sequence:UniRef:UniRef50_A0A6P0JS28"
     gene            complement(1069198..1069803)
                     /locus_tag="ODCGKP_00922"
     CDS             complement(1069198..1069803)
                     /db_xref="SO:0001217"
                     /db_xref="UniRef:UniRef50_Q31QJ5"
                     /product="thioredoxin-dependent peroxiredoxin"
                     /locus_tag="ODCGKP_00922"
                     /protein_id="gnl|Bakta|ODCGKP_00922"
                     /translation="MAFSRRTVLTALCLLLLTLFLGLTWTPNASAQRLRGRIEDRLPGR
                     MALGGQQPTLNEPAPTFTLPTNTGEGEISLTDYRGQWVVLYFYPQDFTAGCTLEAKRFQ
                     QNLPQYIEHNAQILGVSADDVHSHADFCDSEGLKFPLLADVDGRVSRTYGSWMGYRSLR
                     HTYLIDPDGILRDIYLGVRPAIHSAEVLDRLEELQASS"
                     /codon_start=1
                     /transl_table=11
                     /inference="ab initio prediction:Prodigal:2.6"
                     /inference="similar to AA sequence:UniRef:UniRef50_Q31QJ5"
     gene            complement(1069867..1070283)
                     /locus_tag="ODCGKP_00923"
     CDS             complement(1069867..1070283)
                     /db_xref="SO:0001217"
                     /db_xref="UniRef:UniRef50_A0A1J0AE46"
                     /db_xref="UniRef:UniRef90_A0A6P0JWZ5"
                     /product="VOC family protein"
                     /locus_tag="ODCGKP_00923"
                     /protein_id="gnl|Bakta|ODCGKP_00923"
                     /translation="MHHTSIRTADIHTAIAFYEQLGFTLEVHFTTGYTLACWMTGRAGR
                     IELIQIPEPKPAPDAFGDEHYVGYYHLSFEVSDLTDTLPHWLETLKTRFQTANLDPPKI
                     LLEPTQQMIGDRVYEVAFIADRDGLPIEFLRQLK"
                     /codon_start=1
                     /transl_table=11
                     /inference="ab initio prediction:Prodigal:2.6"
                     /inference="similar to AA
                     sequence:UniRef:UniRef90_A0A6P0JWZ5"
     gene            complement(1070316..1070828)
                     /locus_tag="ODCGKP_00924"
     CDS             complement(1070316..1070828)
                     /db_xref="SO:0001217"
                     /db_xref="UniRef:UniRef50_Q31LS9"
                     /db_xref="UniRef:UniRef90_UPI002FEE041E"
                     /product="TIGR02652 family protein"
                     /locus_tag="ODCGKP_00924"
                     /protein_id="gnl|Bakta|ODCGKP_00924"
                     /translation="MINPALQYPIFGAEIKCPHCRQTIPALTLTDTYLCPRHGAFEAEP
                     KTGELVHLQSGRHWRMWHGEWYRQHTHPDGIRFEIHEALDRLYTQGYRATKVIIASRYR
                     ELVSTYLERNTPWQGSQGDAKTPRLYGLPVTFSPEATDDPQWDVINFTLEKEPGVPVRY
                     PYFRLFE"
                     /codon_start=1
                     /transl_table=11
                     /inference="ab initio prediction:Prodigal:2.6"
                     /inference="similar to AA
                     sequence:UniRef:UniRef90_UPI002FEE041E"
     gene            1070983..1071525
                     /locus_tag="ODCGKP_00925"
     CDS             1070983..1071525
                     /db_xref="EC:4.2.1.-"
                     /db_xref="KEGG:K01726"
                     /db_xref="SO:0001217"
                     /db_xref="UniRef:UniRef50_A0A2S0Q5U7"
                     /db_xref="UniRef:UniRef90_A0A6P0JT91"
                     /product="Gamma carbonic anhydrase family protein"
                     /locus_tag="ODCGKP_00925"
                     /protein_id="gnl|Bakta|ODCGKP_00925"
                     /translation="MVNFSSASSPSTPWPAPDCTAAAFIADNATVMGNVTLATGANIWY
                     SAVVRGDVERIEIGAHSNIQDGAILHGDPGKPTILGDYVTVGHRAVVHSAIIERGCLIG
                     IGAVILDGVRVGEGSIIGAGCVVTKDVQARSLMVGVPAKKVREVSEEEAAHLIEHAQQY
                     ETLALAHAGKGTDIGFH"
                     /codon_start=1
                     /transl_table=11
                     /inference="ab initio prediction:Prodigal:2.6"
                     /inference="similar to AA
                     sequence:UniRef:UniRef90_A0A6P0JT91"
     gene            1071764..1071976
                     /locus_tag="ODCGKP_00926"
     CDS             1071764..1071976
                     /db_xref="SO:0001217"
                     /db_xref="UniRef:UniRef50_A0A6P0JW95"
                     /product="hypothetical protein"
                     /locus_tag="ODCGKP_00926"
                     /protein_id="gnl|Bakta|ODCGKP_00926"
                     /translation="MAHSNGSESRRLAAQEFEKSLEQLHELLGGENSSQPTPSSSQPST
                     SNSDRTTWEQEKEDFEAWLGDTDED"
                     /codon_start=1
                     /transl_table=11
                     /inference="ab initio prediction:Prodigal:2.6"
                     /inference="similar to AA
                     sequence:UniRef:UniRef50_A0A6P0JW95"
     gene            complement(1071973..1072758)
                     /locus_tag="ODCGKP_00927"
     CDS             complement(1071973..1072758)
                     /db_xref="SO:0001217"
                     /db_xref="UniRef:UniRef50_U5QKB3"
                     /product="tRNA/rRNA methyltransferase (SpoU)"
                     /locus_tag="ODCGKP_00927"
                     /protein_id="gnl|Bakta|ODCGKP_00927"
                     /translation="MITSLQNPLVKRLRKLRQLKGRRSQSLYLLEGTNLVEAVCEGGYA
                     LETVCCTEDWQGRYSQLWEQARGLAERSEVVAPAVLDAIATTVNPDGVIATLSQANLPS
                     APPARLSLGLVLERVQDPGNLGTMVRTAVAAGVEGLWLSADSVELGNPKLLRASVGAWF
                     RLGMGVSEDLAAVVQKYQAQGIRAIATTPQATKTYWDMDWTQPSLILLGNEAAGLSPEL
                     LTVADEQVSIPLTSGVESLNVAIATALLLYEAKRQRQGH"
                     /codon_start=1
                     /transl_table=11
                     /inference="ab initio prediction:Prodigal:2.6"
                     /inference="similar to AA sequence:UniRef:UniRef50_U5QKB3"
     gene            complement(1072790..1072874)
                     /locus_tag="ODCGKP_00928"
                     /gene="trnL"
     tRNA            complement(1072790..1072874)
                     /db_xref="SO:0000264"
                     /product="tRNA-Leu(cag)"
                     /locus_tag="ODCGKP_00928"
                     /anticodon=(pos:1072838..1072840,aa:Leu,seq:cag)
                     /inference="profile:tRNAscan:2.0"
                     /gene="trnL"
     gene            1073147..1074484
                     /locus_tag="ODCGKP_00929"
                     /gene="murA"
     CDS             1073147..1074484
                     /db_xref="EC:2.5.1.7"
                     /db_xref="GO:0008760"
                     /db_xref="GO:0019277"
                     /db_xref="KEGG:K00790"
                     /db_xref="SO:0001217"
                     /db_xref="UniRef:UniRef50_Q7NGP3"
                     /db_xref="UniRef:UniRef90_A0A6P0JTE9"
                     /product="UDP-N-acetylglucosamine
                     1-carboxyvinyltransferase"
                     /locus_tag="ODCGKP_00929"
                     /protein_id="gnl|Bakta|ODCGKP_00929"
                     /translation="MENQAIHPSASPQTQNTVPEGELEALRIWGKQRLSGHVTISGAKN
                     SALALMAGALLCPQQCRLNNVPNLVDIRRMSQVLKSLGVAISQQGNSIEIDASDLTTSK
                     APYELVSQLRASFFVIGPLLARLGVARVPLPGGCAIGARPVDLHVRGLQALGAQVRIEH
                     GIVYADVQGRGGKLRGGKIYLDYPSVGATETLMMAATLAEGETTIENAAQEPEVADLAN
                     FCRAMGAKIRGAGTNTITIVGVPSLHTTDYSIIPDRIEVGTFLIAGAITGSEISLSPVI
                     PDHIGPVIAKLQEMGPEVIQEDLNRLRVIPKPLQATDIETLPYPGFPTDMQAQFMALMT
                     LSEGNGIITETVFENRMRHVAELVRMGADIRIKGQNAIIKGVPMLSGAPVMATDLRASA
                     ALVLAGLAAEGETLVKGLHHLDRGYEKLEQKLLELGAKMERVIPSS"
                     /codon_start=1
                     /transl_table=11
                     /inference="ab initio prediction:Prodigal:2.6"
                     /inference="similar to AA
                     sequence:UniRef:UniRef90_A0A6P0JTE9"
                     /gene="murA"
     gene            complement(1074564..1075928)
                     /locus_tag="ODCGKP_00930"
                     /gene="mnmE"
     CDS             complement(1074564..1075928)
                     /db_xref="GO:0003924"
                     /db_xref="GO:0005525"
                     /db_xref="GO:0006400"
                     /db_xref="SO:0001217"
                     /db_xref="UniRef:UniRef50_Q7NHT3"
                     /db_xref="UniRef:UniRef90_A0A6P0JXW7"
                     /product="tRNA uridine-5-carboxymethylaminomethyl(34)
                     synthesis GTPase MnmE"
                     /locus_tag="ODCGKP_00930"
                     /protein_id="gnl|Bakta|ODCGKP_00930"
                     /translation="MQGDTIAAIASAIVPNQGSIGIVRVSGPDAVSIARQLFHAPGKQA
                     WESHRILYGTVRHPKTQDQVDEALLLLMFAPRSFTKEDVIEFHCHGGMIPVQQVLQLCL
                     EAGARLAQPGEFTLRAFLNGRIDLTQAESVADLVGARSPQAAQIALSGLQGKLAQPIRQ
                     LRQTCLDILAEVEARIDFEDDLPPLDEPQIRQDLQDVLTQVEQILTTADRGELLRSGVK
                     VAIVGQPNVGKSSLLNAWSRSDRAIVTELPGTTRDVVESNLSVGGIPIQILDTAGIRDT
                     RDTVEQIGVARSRQAAQNADLILLTLDAQQGWTDAETEIYHHVQQRPLILVINKIDLAS
                     PENIPYTDQYPVVYTSASHQQGIEQLENAILELLNTGQLNAANLDIAINQRQAATLTQA
                     KIALEQVQETINNNLPLDFWTIDLRSAIHALGTITGEDVTESVLDKIFSRFCIGK"
                     /codon_start=1
                     /transl_table=11
                     /inference="ab initio prediction:Prodigal:2.6"
                     /inference="similar to AA
                     sequence:UniRef:UniRef90_A0A6P0JXW7"
                     /gene="mnmE"
     gene            complement(1076125..1076493)
                     /locus_tag="ODCGKP_00931"
     CDS             complement(1076125..1076493)
                     /db_xref="SO:0001217"
                     /db_xref="UniRef:UniRef50_UPI001359A117"
                     /product="hypothetical protein"
                     /locus_tag="ODCGKP_00931"
                     /protein_id="gnl|Bakta|ODCGKP_00931"
                     /translation="MELFRLIDWMMTLPVAMEENLTTELYRYEEEQKMPYITNVERFAL
                     ERGLERGLERGRYQGMLQNSRENILEVLQVRFNHLPDELVDAVNQIEDQSILTDLLRQA
                     ITINSIEDFLDVVRTLDG"
                     /codon_start=1
                     /transl_table=11
                     /inference="ab initio prediction:Prodigal:2.6"
                     /inference="similar to AA
                     sequence:UniRef:UniRef50_UPI001359A117"
     gene            complement(1076494..1078266)
                     /locus_tag="ODCGKP_00932"
     CDS             complement(1076494..1078266)
                     /db_xref="SO:0001217"
                     /db_xref="UniRef:UniRef50_K9WAE0"
                     /product="Calcineurin-like phosphoesterase"
                     /locus_tag="ODCGKP_00932"
                     /protein_id="gnl|Bakta|ODCGKP_00932"
                     /translation="MSPSFTPQRGLKAIAVLLFPFLAALVLTIWFRTPPPPEKMPITTQ
                     LLTDPFLQYPTAHAVRVVWFTEFAGTSHRVNYSKNFAQSTPAQTTKLSRVRQGNEDVTY
                     RDIWRHEAEITGLTPNQKVPYYVLSQTETGETISSRQFTLAANPTPGTPLNILLTSDHQ
                     MMPLTAANLQKVEETVGTVDAVFLAGDLVNIPDSASEWFDHPDGNSFFPCLQGRANYEL
                     EKNGTTTTYRGGEIIQNAPLFTAIGNHEVMGRFSMETRLNQQFNDPYPQDKATELYQKN
                     ATQINARQDPDVKRNWIKANSYNTDTYQELFSLPTSGEGGKKYYAVTFGDIRLVVLYIT
                     NIWRVPSLQGERNGRYLEAQENLNSPENWGYGQHIFEPITPGSPQYEWLKKELKQPEFQ
                     EAKYKVVMFHHPPHTLGDNIVPAYTNPRQLIVTAPNGEIQSVRYEYPLEDDHIHRYVMP
                     LLNEANVNLVYYGHSHLWNRFVNKKGVNFLESSNVGNTYGAYFNEKKRPVPDGYQETYV
                     AAGDPYGLSPLMPTIAPLVNENNQPIPYISSNDITVFSILETETGTISSYYFDTTKPES
                     EVVKFDEFSILGNG"
                     /codon_start=1
                     /transl_table=11
                     /inference="ab initio prediction:Prodigal:2.6"
                     /inference="similar to AA sequence:UniRef:UniRef50_K9WAE0"
     gene            complement(1078275..1079426)
                     /locus_tag="ODCGKP_00933"
     CDS             complement(1078275..1079426)
                     /db_xref="SO:0001217"
                     /db_xref="UniRef:UniRef50_A0A2G4EXA7"
                     /db_xref="UniRef:UniRef90_UPI00232E483B"
                     /product="DUF1822 domain-containing protein"
                     /locus_tag="ODCGKP_00933"
                     /protein_id="gnl|Bakta|ODCGKP_00933"
                     /translation="MSGGIYLIQGEDQLTEMQERPYDSEALLQELLERYPNLIGVEQPD
                     SPNSRDWLIVKRTGGVPTDDLGVERWSLNHLFLDQQAIPTLVEVQNESDPRLRREMIGH
                     MLDYAANAVVYWPVESILDQFEINCRRQNRDPEQVFEEFLGSDADEEQFWQRVKTNLQA
                     GKIRLIFVADRIPPEIQRVVEFLNKQMDPAEVLAVEIKQYISLNDGLKTLVSNVIGQTA
                     EAQQKKSSTSRERRQWDEHSFLAEYQARYGEDEMHLVYEIYQWVVQSSDLQLQWGTGDT
                     YGGFAAKLKHYGPMAELFFVGIDGTFQIASEVYANLPPFNNEENWHELRNHLSSVGLAL
                     PTSRYERRLPNFQLSTLPDEDSLETVLTTFDWVMEKIKAAHRY"
                     /codon_start=1
                     /transl_table=11
                     /inference="ab initio prediction:Prodigal:2.6"
                     /inference="similar to AA
                     sequence:UniRef:UniRef90_UPI00232E483B"
     gene            complement(1079526..1080383)
                     /locus_tag="ODCGKP_00934"
     CDS             complement(1079526..1080383)
                     /db_xref="SO:0001217"
                     /db_xref="UniRef:UniRef50_A4J568"
                     /product="Diaminopimelate epimerase"
                     /locus_tag="ODCGKP_00934"
                     /protein_id="gnl|Bakta|ODCGKP_00934"
                     /translation="MTVEFTKYHGLGNDFILIDNRHQAEPILTPEQAMALCDRNFGIGA
                     DGVIFALPSQGETDYTMRIYNSDGSEPEMCGNGIRCLARFLAELAGEENTEKTYRIHTL
                     AGVISPKLEANGQVRVDMGLPYLLASEIPTTLVDPAQKVINQPLTVNGQTWEVTCVSMG
                     NPHCITFVDAADAIDLATLGPQFEHHPVFPKRTNTEFIEIVKKNYIKMRVWERGAGATL
                     ACGTGACASVVAGVLTGNCDRATTVELPGGNLLIEWEESQQRVYMTGPAEKVFQGQFFP
                     SSKN"
                     /codon_start=1
                     /transl_table=11
                     /inference="ab initio prediction:Prodigal:2.6"
                     /inference="similar to AA sequence:UniRef:UniRef50_A4J568"
     gene            1080464..1080676
                     /locus_tag="ODCGKP_00935"
     CDS             1080464..1080676
                     /db_xref="GO:0003723"
                     /db_xref="SO:0001217"
                     /db_xref="UniRef:UniRef50_E0U818"
                     /db_xref="UniRef:UniRef90_A0A6P0JY54"
                     /product="Hfq-related RNA-binding protein"
                     /locus_tag="ODCGKP_00935"
                     /protein_id="gnl|Bakta|ODCGKP_00935"
                     /translation="MTEFETGYPSVRQIQTFIRDQLEIEIKLLTGDTVTGKPVWQDTHC
                     VCLQDASEQMVTVWRQAIAYHKTVS"
                     /codon_start=1
                     /transl_table=11
                     /inference="ab initio prediction:Prodigal:2.6"
                     /inference="similar to AA
                     sequence:UniRef:UniRef90_A0A6P0JY54"
     gene            1080783..1081628
                     /locus_tag="ODCGKP_00936"
     CDS             1080783..1081628
                     /db_xref="SO:0001217"
                     /db_xref="UniRef:UniRef50_A0A2T2RBJ4"
                     /db_xref="UniRef:UniRef90_A0A6P0JTN9"
                     /product="M23 family metallopeptidase"
                     /locus_tag="ODCGKP_00936"
                     /protein_id="gnl|Bakta|ODCGKP_00936"
                     /translation="MFKHSLTFGLVAAMVAIAKPLLALEVKLNPTSPELGDTISVFITT
                     EDPDTEPTVTMDGKTFPAYPLSSNYYRALLPTSPLDDPGRVVIRVSGEGETRNLAVGLR
                     DRSFPTQRIWLQGGGSNATQLELDRVAAFKTLVTPEKHWNGPLVRPTSGPVSTIFGVRR
                     YYNGEFAQDYYHRGVDYAASRGTPVVAPASGRISLIGRESQGFRVHGNTVGIDHGQGVL
                     SIMLHLNTIDVQEGDFVQAGQRIGTVGSTGASTGPHLHWGLYVHGVAIDPVPWRYEGLE
                     "
                     /codon_start=1
                     /transl_table=11
                     /inference="ab initio prediction:Prodigal:2.6"
                     /inference="similar to AA
                     sequence:UniRef:UniRef90_A0A6P0JTN9"
     gene            1081756..1082352
                     /locus_tag="ODCGKP_00937"
     CDS             1081756..1082352
                     /db_xref="KEGG:K02241"
                     /db_xref="SO:0001217"
                     /db_xref="UniRef:UniRef50_A0A1J1LGS1"
                     /db_xref="UniRef:UniRef90_A0A6P0JSV3"
                     /product="Competence protein ComFB"
                     /locus_tag="ODCGKP_00937"
                     /protein_id="gnl|Bakta|ODCGKP_00937"
                     /translation="MDAQDRQPEGQNLENNSSEEMSIEKIVEQALKDGYLTPTMEAEVG
                     RICDTASELSIEEYMALDRLMGSLLTGEVVAVPRKQFINVMEELVLSEAITRVAEIEAT
                     TDKVLDVGDIAAYALNRLPPLYATTEEGASYQRQKAKQELQELINQQIEEAISLSLDRE
                     SPNISPLLKKPSRDVVEQVSSLLKSHATNFDPNES"
                     /codon_start=1
                     /transl_table=11
                     /inference="ab initio prediction:Prodigal:2.6"
                     /inference="similar to AA
                     sequence:UniRef:UniRef90_A0A6P0JSV3"
     gene            1082515..1083198
                     /locus_tag="ODCGKP_00938"
     CDS             1082515..1083198
                     /db_xref="SO:0001217"
                     /db_xref="UniRef:UniRef50_A0A8J7JWB5"
                     /db_xref="UniRef:UniRef90_A0A6P0JTQ1"
                     /product="Sigma-70 family RNA polymerase sigma factor"
                     /locus_tag="ODCGKP_00938"
                     /protein_id="gnl|Bakta|ODCGKP_00938"
                     /translation="MSQSLSTSWSSIEVNPPQSESSVSLNKLPNYDLILRCQNGLKPDR
                     AAFSELLRRYQPHVEKVLYHLAPDWQDRSDLAQEVWIRVYRNIHRLKEPVKFKGWLSRI
                     ATNLFYDELRKKKRNAPPLSLDAPRKMDDGEMNWEVATDDPSPDDNLATREFYEQLQVA
                     IADLPETFRTTIVLREIQGLPYEEIAEITGVSLGTVKSRIARARAKLQSELQPYLDDKD
                     TFSKP"
                     /codon_start=1
                     /transl_table=11
                     /inference="ab initio prediction:Prodigal:2.6"
                     /inference="similar to AA
                     sequence:UniRef:UniRef90_A0A6P0JTQ1"
     gene            1083289..1083894
                     /locus_tag="ODCGKP_00939"
     CDS             1083289..1083894
                     /db_xref="SO:0001217"
                     /db_xref="UniRef:UniRef50_A0A6P0JS30"
                     /product="Zf-HC2 domain-containing protein"
                     /locus_tag="ODCGKP_00939"
                     /protein_id="gnl|Bakta|ODCGKP_00939"
                     /translation="MKFQKSDSQREQNSVYSDHDYWEDNTELNDSWLMNGIKRDRFELL
                     SAYLDGEVSPQERQQVETWLTEDPNIQQMYRRLLQLRRGLQSLPIPEPQQSAEEMAEQV
                     YATVKRRQHRRVVVWGGTAVAAAVVGIVTMVLPGNQSLLPRMAETTEKDPAIATSSEDL
                     MLAINKPVVEIPTVEDELNLSLDRPILAIPKETTSEDL"
                     /codon_start=1
                     /transl_table=11
                     /inference="ab initio prediction:Prodigal:2.6"
                     /inference="similar to AA
                     sequence:UniRef:UniRef50_A0A6P0JS30"
     gene            complement(1083912..1084343)
                     /locus_tag="ODCGKP_00940"
     CDS             complement(1083912..1084343)
                     /db_xref="SO:0001217"
                     /db_xref="UniRef:UniRef50_A0A073CIN3"
                     /db_xref="UniRef:UniRef90_A0A6P0JTJ2"
                     /product="Gamma-glutamylcyclotransferase"
                     /locus_tag="ODCGKP_00940"
                     /protein_id="gnl|Bakta|ODCGKP_00940"
                     /translation="MMVLSVFVYGTLKPGEANYPRYCAGKVVEQQAAFTWGELYDLVLG
                     YPGMTVGEEKVKGTLLKFADDSPLSQLDQLEGYHPQRPAAENEYQRQQVPVYDLQGSPL
                     GEAWAYFMSPERIKKYQGQKIASGWWGRKREESPSDRIF"
                     /codon_start=1
                     /transl_table=11
                     /inference="ab initio prediction:Prodigal:2.6"
                     /inference="similar to AA
                     sequence:UniRef:UniRef90_A0A6P0JTJ2"
     gene            complement(1084340..1084852)
                     /locus_tag="ODCGKP_00941"
     CDS             complement(1084340..1084852)
                     /db_xref="SO:0001217"
                     /db_xref="UniRef:UniRef50_UPI00232B55E1"
                     /product="universal stress protein"
                     /locus_tag="ODCGKP_00941"
                     /protein_id="gnl|Bakta|ODCGKP_00941"
                     /translation="MTFRRIVAALAESPLDEAIFEQATTLAKTQNAELLLLNCVSEIDE
                     IQPTLPTGTWHPVVGTGVYPMGDSNLAVSEHRQDEKHEAAKKWLSQYQQEAEKQNITVQ
                     QDVIPAVGEPGPRICEAAENWNADLIIVGRMGRTGLAEALLGSVSNHVVHHAPCTVMVV
                     QGEVSEE"
                     /codon_start=1
                     /transl_table=11
                     /inference="ab initio prediction:Prodigal:2.6"
                     /inference="similar to AA
                     sequence:UniRef:UniRef50_UPI00232B55E1"
     gene            1085396..1085800
                     /locus_tag="ODCGKP_00942"
     CDS             1085396..1085800
                     /db_xref="SO:0001217"
                     /db_xref="UniRef:UniRef50_A0A6P0JQ44"
                     /db_xref="UniRef:UniRef90_A0A6P0JQ44"
                     /product="Rhodanese-like domain-containing protein"
                     /locus_tag="ODCGKP_00942"
                     /protein_id="gnl|Bakta|ODCGKP_00942"
                     /translation="MTNLKNNPKQTQSFIPSPFPIPAGLKEKSTASDLKTRLDWGEPAL
                     TILDVRDRNAFLQERILGAVSVPLSELATMASTTTLEKERDIYIYGESEEETQRAVALL
                     RDMGFNSVAEVANGLTDWKAIGGPTEGNLT"
                     /codon_start=1
                     /transl_table=11
                     /inference="ab initio prediction:Prodigal:2.6"
                     /inference="similar to AA
                     sequence:UniRef:UniRef90_A0A6P0JQ44"
     gene            1085835..1086497
                     /locus_tag="ODCGKP_00943"
     CDS             1085835..1086497
                     /db_xref="SO:0001217"
                     /db_xref="UniRef:UniRef50_B2J7V8"
                     /db_xref="UniRef:UniRef90_A0A6P0JRP9"
                     /product="DUF4079 domain-containing protein"
                     /locus_tag="ODCGKP_00943"
                     /protein_id="gnl|Bakta|ODCGKP_00943"
                     /translation="MDAKAWAALIHPAIAVLFVFPMLGIVINFALQTRQRRLAIATEQK
                     TKIPPVVGREHLRMGRWLTGGVVGVSLVAIAYSILFKSFLENQLLQTNPFQGIFIIVLF
                     ALTLACLVLLYRARQKSWRVTFVTLTSMGLIILGCQDGVFRRTNEWYISHFYYGIAASI
                     LMLISLAIVQEIYQDKSLKWRKAHIILNSLASLLFFGQGLTGVRDLFEIGLYTPPPQ"
                     /codon_start=1
                     /transl_table=11
                     /inference="ab initio prediction:Prodigal:2.6"
                     /inference="similar to AA
                     sequence:UniRef:UniRef90_A0A6P0JRP9"
     gene            complement(1086503..1087843)
                     /locus_tag="ODCGKP_00944"
     CDS             complement(1086503..1087843)
                     /db_xref="SO:0001217"
                     /db_xref="UniRef:UniRef50_A0A357AC89"
                     /db_xref="UniRef:UniRef90_A0A6P0JSM3"
                     /product="tetrahydrofolate synthase"
                     /locus_tag="ODCGKP_00944"
                     /protein_id="gnl|Bakta|ODCGKP_00944"
                     /translation="MRPSLLHPIWQFFAKLRSPSTELEEWSDSDSEASMTHNSVTDLLT
                     PFQRFGVHLGLDRINHLLDRLGNPQQQVPLVHVAGTNGKGSVCAYVSSVLTAAGYRVGC
                     YTSPHLVDWTERIRINGDNISVADFEATLKQIMAAIDPQTETPTQFEVVTAAAWLYFAQ
                     QQVDVAVMEVGLGGRLDATNVCDTPLVTAITSISREHWQRLGDTLAKIAGEKAGILKPH
                     RPVVVGQLPPEAAGVVKDRIEQLACPAVWVTPARPLGEGKAEYGGIEYGLPLLGPVQLL
                     NSAIAISTLQQLQQQGWDIPLTAIQTGLQHTQWTGRIQWRDWNGYKLLVDGAHNPAAAM
                     ALRQYVDTLKPPMTWVMGILETKDHREIFEALLRPQDNLYLVPVPDHATADPAWLAELA
                     QEVCPSLASCCTYPDLFPALMEAVETNQQVVLCGSLYLLGYFLRETT"
                     /codon_start=1
                     /transl_table=11
                     /inference="ab initio prediction:Prodigal:2.6"
                     /inference="similar to AA
                     sequence:UniRef:UniRef90_A0A6P0JSM3"
     gene            1087849..1088307
                     /locus_tag="ODCGKP_00945"
     CDS             1087849..1088307
                     /product="hypothetical protein"
                     /locus_tag="ODCGKP_00945"
                     /protein_id="gnl|Bakta|ODCGKP_00945"
                     /translation="MEAQTVFEQQLTSLLPFVPILAGGNEEATVRQALAELRESEALRE
                     LENLLAFFATFVLDTEIVRQIMRWDMAVLRQSPWYEAIKQEGRQEGLQEGSVESLYKGI
                     EALLDVKFVTAGLERLPEIRQVQNVGQLEAILEAIKSVESLEQLRELY"
                     /codon_start=1
                     /transl_table=11
                     /inference="ab initio prediction:Prodigal:2.6"
     gene            complement(1088627..1088977)
                     /locus_tag="ODCGKP_00946"
     CDS             complement(1088627..1088977)
                     /db_xref="SO:0001217"
                     /db_xref="UniRef:UniRef50_A0A1E5QWH9"
                     /product="DUF2281 domain-containing protein"
                     /locus_tag="ODCGKP_00946"
                     /protein_id="gnl|Bakta|ODCGKP_00946"
                     /translation="MVMTTITLDVPDELAPQIQALGDRLPALLQQCLQAPLPNHVYHYI
                     LDFLASNPTSEQIAAFRPTPEMRDRLSTLLERNKAGTLTPEEQAELDEYERIEHLIVMF
                     KAGNLPYLTQHQ"
                     /codon_start=1
                     /transl_table=11
                     /inference="ab initio prediction:Prodigal:2.6"
                     /inference="similar to AA
                     sequence:UniRef:UniRef50_A0A1E5QWH9"
     gene            1089124..1093266
                     /locus_tag="ODCGKP_00947"
     CDS             1089124..1093266
                     /db_xref="PFAM:PF12770.12"
                     /db_xref="PFAM:PF09986.15"
                     /db_xref="PFAM:PF12968.13"
                     /db_xref="PFAM:PF04212.24"
                     /db_xref="PFAM:PF10602.15"
                     /db_xref="PFAM:PF14938.12"
                     /db_xref="PFAM:PF17924.6"
                     /db_xref="PFAM:PF00515.34"
                     /db_xref="PFAM:PF13374.12"
                     /db_xref="PFAM:PF13414.12"
                     /db_xref="PFAM:PF13424.12"
                     /db_xref="PFAM:PF13428.12"
                     /db_xref="PFAM:PF13432.12"
                     /db_xref="PFAM:PF13431.12"
                     /db_xref="PFAM:PF07719.23"
                     /db_xref="PFAM:PF12688.13"
                     /db_xref="PFAM:PF13174.12"
                     /db_xref="PFAM:PF13176.12"
                     /db_xref="PFAM:PF13181.12"
                     /db_xref="PFAM:PF17874.7"
                     /product="hypothetical protein"
                     /locus_tag="ODCGKP_00947"
                     /protein_id="gnl|Bakta|ODCGKP_00947"
                     /translation="MKRVSVVRSLLVLGVLLPGVGGVEAGGAIERETLEQAERRFSTER
                     VAQNSQGEEAQRLYQEGLQLFQQGTAESLQGAIEKFEAAIPLFQSAGEQLNEGVARVWA
                     GFAYDKLGFKSEALEHYEQALAIWQELGQEARGEDLETVQTWQATTLNNIGKVYDDLGE
                     KEKALEFYNQALPLLQAVGDRAVEATTLNNIGLVYDSLGEKEKALEFYNQALPLWQAVG
                     DRAGEASTLSNIGAVYSSLGEKEKALDYFNQALPLLQAVGDRAGEASTLNNIGAVYSSL
                     GEKEKALDYFNQALPLLQAVGDRAGEAVTLNNIGKVYDDLGEKEKALEFYNQALPIRRA
                     VGDRAGEAVTLNNIGKVYDDLGEKEKALDYFNQALPLLQAVGDRAGEAVTLNNIGKVYD
                     DLGEKEKALEFYNQALPIRRAVGDRAGEASTLSNIGRVYDSLGEKEKALDYFNQALPLW
                     QAVGDRAGEATTLTNIGAVYDDLGEKEKALEFYNQALPLWQAVGDRAGEASTLSNIGLV
                     YSSLGEKEKALDYFNQALPLLQAVGDRAGEAVTLNNIGKVYDDLGEKEKALEFYNQALP
                     LWQAVGDRAGEASTLTNIGAVYSSLGEKEKALEFYNQALPLWQAVGDRAGEASTLTNIG
                     AVYSSLGEKEKALEFYNQALPLWQAVGDRAGEASTLTNIGAVYSSLGEKEKALEFYNQA
                     LPLRQAVGDRAGEAVTLNNIGKVYDDLGEKEKALEFYNQALPLRQAVGDRAGEASTLTN
                     IGAVYDDLGEKEKALEFYNQALPLLQAVGDRAVEATTLNNIGLVYDSLGEKEKALEFYN
                     QALPLSQAVGDLSQESITLYNLAIIKRSQGKLREAATDMEQAIALLEQLRTQTPSGDLR
                     QTFFATVQDRYQFYIDLLMELHQQNPKQGYDQKALHVSESSRARTLTDLLTEASLDIEE
                     GVDPQLLAQEKDLLQQLSAAEKARLELVSSSYQESDLNRIKGEINAILEQLADLETRIR
                     RSNPAYANLKYPNPLTLTEIQQQLDEETVLLEYALGEDRSYLFLVSKTDFRTYTLPPRA
                     EIEAEVDKFREFITSQSKDLTQGEKLSQMLLSPVADQLDDQRLIIVGNGKLQLLPFAAL
                     PLPNSSETAPLLVNHEIVTLPSFTSLAVQREQWANRPQAAKTLAVMADPVFTPRDPRLG
                     GKVEDNSQDLSDFANLVRAGCRDFERLPYTQEEAETLLEQVPDAQELKALGFDANRTVA
                     TSPQLEQYQMVHLATHGCIQDNPLLSSLALSLYNEQGEQRDGFLRLQDIFNLQLNADLV
                     VLSACQTGVGENVRGEGVIGLTRGFMYAGAERVVVSLWSVNDIATSRLMGDYYQQMLEE
                     ELDPLAALREAQLKMWESEQWASPYYWAAFTLQGEWQ"
                     /codon_start=1
                     /transl_table=11
                     /inference="ab initio prediction:Prodigal:2.6"
     gene            1093594..1093860
                     /locus_tag="ODCGKP_00948"
                     /gene="brnT"
     CDS             1093594..1093860
                     /db_xref="SO:0001217"
                     /db_xref="UniRef:UniRef50_B7J6H5"
                     /product="BrnT family toxin"
                     /locus_tag="ODCGKP_00948"
                     /protein_id="gnl|Bakta|ODCGKP_00948"
                     /translation="MYQWDENKAAANLRKHKIDFADAVSVFSDDRAITILEERFDEERF
                     VTIGLDAFGRVLVVVYTMRGDELRLISARKATRHEQQQYLEDW"
                     /codon_start=1
                     /transl_table=11
                     /inference="ab initio prediction:Prodigal:2.6"
                     /inference="similar to AA sequence:UniRef:UniRef50_B7J6H5"
                     /gene="brnT"
     gene            1093860..1094117
                     /locus_tag="ODCGKP_00949"
                     /gene="brnA"
     CDS             1093860..1094117
                     /db_xref="SO:0001217"
                     /db_xref="UniRef:UniRef50_K9YT26"
                     /db_xref="UniRef:UniRef90_UPI00232EFF10"
                     /product="BrnA antitoxin family protein"
                     /locus_tag="ODCGKP_00949"
                     /protein_id="gnl|Bakta|ODCGKP_00949"
                     /translation="MKTEYDFSHGKRGAITPKLPGQTRITLQLDEDVLAWFREQVHLTG
                     GGDYQTLINEALRQHIQQRQESLEDTLRRVLREELKRVEQ"
                     /codon_start=1
                     /transl_table=11
                     /inference="ab initio prediction:Prodigal:2.6"
                     /inference="similar to AA
                     sequence:UniRef:UniRef90_UPI00232EFF10"
                     /gene="brnA"
     gene            1094201..1094392
                     /locus_tag="ODCGKP_00950"
     CDS             1094201..1094392
                     /db_xref="SO:0001217"
                     /db_xref="UniRef:UniRef50_UPI00232F620E"
                     /db_xref="UniRef:UniRef90_UPI00232F620E"
                     /product="hypothetical protein"
                     /locus_tag="ODCGKP_00950"
                     /protein_id="gnl|Bakta|ODCGKP_00950"
                     /translation="MSQLTLQLTVEQIIELIQQLSPEEQQKIMAVLQNPWLKMAGKYKN
                     DSQFEEMLNYIEEYRLTI"
                     /codon_start=1
                     /transl_table=11
                     /inference="ab initio prediction:Prodigal:2.6"
                     /inference="similar to AA
                     sequence:UniRef:UniRef90_UPI00232F620E"
     gene            1094443..1094637
                     /locus_tag="ODCGKP_00951"
     CDS             1094443..1094637
                     /db_xref="SO:0001217"
                     /db_xref="UniRef:UniRef50_A0A5B8NQG4"
                     /db_xref="UniRef:UniRef90_UPI00232C0AA4"
                     /product="AbrB/MazE/SpoVT family DNA-binding
                     domain-containing protein"
                     /locus_tag="ODCGKP_00951"
                     /protein_id="gnl|Bakta|ODCGKP_00951"
                     /translation="MKIIKTKRIIENGQVKGTLNEDCSDGEVDVIVVAKDEPDEFDQRY
                     QMMIKKGYNTPEKVHQLIQ"
                     /codon_start=1
                     /transl_table=11
                     /inference="ab initio prediction:Prodigal:2.6"
                     /inference="similar to AA
                     sequence:UniRef:UniRef90_UPI00232C0AA4"
     gene            1094938..1095150
                     /locus_tag="ODCGKP_00952"
     CDS             1094938..1095150
                     /db_xref="SO:0001217"
                     /db_xref="UniRef:UniRef50_T2JY99"
                     /db_xref="UniRef:UniRef90_UPI002330FD5D"
                     /product="PIN domain-containing protein"
                     /locus_tag="ODCGKP_00952"
                     /protein_id="gnl|Bakta|ODCGKP_00952"
                     /translation="MPSTLDWSEEKAQLINANSIPSEDIEIYLSAKYGEADCFVSGNRA
                     LIQAIAAFQYFTPEAFIQTYLPQTQ"
                     /codon_start=1
                     /transl_table=11
                     /inference="ab initio prediction:Prodigal:2.6"
                     /inference="similar to AA
                     sequence:UniRef:UniRef90_UPI002330FD5D"
     gene            1095147..1096439
                     /locus_tag="ODCGKP_00953"
     CDS             1095147..1096439
                     /db_xref="EC:3.4.22.-"
                     /db_xref="KEGG:K22684"
                     /db_xref="SO:0001217"
                     /db_xref="UniRef:UniRef50_A0A9W4CGT7"
                     /db_xref="UniRef:UniRef90_UPI00233066A6"
                     /product="caspase family protein"
                     /locus_tag="ODCGKP_00953"
                     /protein_id="gnl|Bakta|ODCGKP_00953"
                     /translation="MISDKSRCRVLTLQNKRLNWKRRSTHPTLKPQIMVRFSRRQFLQA
                     AGAAFTTWGLHRWQLAQTQRVLAQPTNRKLALLVGINDYPNRDKRLKGCVNDVILQRQL
                     LIHRYGFNPQDIVMLLDEQATRQGMLEAFEEHLIKQAKPGDVVVYHYSGHGSLVQDPDP
                     IFRRVGTDIGLNGTFVPVDVKLPTGYPETGGTVADIMGHTLFLLMSAIQTENFTAVLDS
                     CFSGAATRDFRVRSRDGGEKIQIAPQEKAYQEQWLSRLDWSQEEYIERYRQGVANGVVL
                     ASTQRHQYAVDEEFNGFAAGAFTFRFTQHLWQHNSTPKSAIAAINEQLPQRYNQNPLWE
                     VEVNTNNENQPLFFVENPGPFAHGMVIETQGRQAQVLLVGLHPGQVERGLELVSANGGK
                     VRLFSRDGLIAVGNVSGSVREGELLQLANNE"
                     /codon_start=1
                     /transl_table=11
                     /inference="ab initio prediction:Prodigal:2.6"
                     /inference="similar to AA
                     sequence:UniRef:UniRef90_UPI00233066A6"
     gene            1096600..1097229
                     /locus_tag="ODCGKP_00954"
     CDS             1096600..1097229
                     /db_xref="SO:0001217"
                     /db_xref="UniRef:UniRef50_UPI00030EC546"
                     /product="DUF6444 domain-containing protein"
                     /locus_tag="ODCGKP_00954"
                     /protein_id="gnl|Bakta|ODCGKP_00954"
                     /translation="MKEKITIAGREIPSQDWEQTPVSVKELIRYQEQRILNIEERLGLT
                     SNNSSQPPSSDPPKAKKEKSRQKKKRGGQKGHKGFGRYLYEPDDCREVIEHQPKHCQHC
                     HTELVGIEPDPNPYRHQIVEIPPVKLEIVEHQLHAVNCPNCRRKTRASLPPEVPHQGYG
                     ERLRATVGLLSGGYRLSHQNVKTLLWELWGVGMSVGSINRIRQNLS"
                     /codon_start=1
                     /transl_table=11
                     /inference="ab initio prediction:Prodigal:2.6"
                     /inference="similar to AA
                     sequence:UniRef:UniRef50_UPI00030EC546"
     gene            1097380..1098051
                     /locus_tag="ODCGKP_00955"
     CDS             1097380..1098051
                     /db_xref="SO:0001217"
                     /db_xref="UniRef:UniRef50_A0A977KY51"
                     /product="Transposase"
                     /locus_tag="ODCGKP_00955"
                     /protein_id="gnl|Bakta|ODCGKP_00955"
                     /translation="MTVYQVTLNRGQSSAKALLGEDYAGIVVSDRYGGYNWIPLEQRQI
                     CWAHLKRDLKRLSQRSGVAGEIGQALLKLQQRLFRWWYKVRDGTISRHLFQDLVARLRQ
                     KFTQLLEEAASWCSSRQEKTPLAKTARTCAEILKVEPALWTFVTQVGVEPTNNRAERDL
                     RGAVIWRKLSFGSHSAEGSEFVARSLTVVTTLRRQGRNVLDFLILALRSDSPSLLPLPP
                     E"
                     /codon_start=1
                     /transl_table=11
                     /inference="ab initio prediction:Prodigal:2.6"
                     /inference="similar to AA
                     sequence:UniRef:UniRef50_A0A977KY51"
     gene            complement(1098198..1099787)
                     /locus_tag="ODCGKP_00956"
     CDS             complement(1098198..1099787)
                     /db_xref="SO:0001217"
                     /db_xref="UniRef:UniRef50_A0A6M0F2A2"
                     /product="ShlB/FhaC/HecB family hemolysin
                     secretion/activation protein"
                     /locus_tag="ODCGKP_00956"
                     /protein_id="gnl|Bakta|ODCGKP_00956"
                     /translation="MNFWLIIIVILGVWGSPSLAQMDALDKPVKQEAGIFVKRVEVVGD
                     TVLGDAVLREVVAPLEGREVTLRALQEATDAITQLYLDQGYLTARAVLVDQAIPDGVVR
                     LQVISRGVDEIQVTGTERLAGYVRDRISLALASPLHLNTLQDQLRLLKRDNLIKQINAT
                     LRTGEDPSRLILAVEVEEAKRLQGQTFVDNYSPVSVGSERFGVELSYDNLVGWGDQLGV
                     SYSRSTTGGSEIWDLNYNVPLNPQDSSLQLRAVFDQNRVTQEGFQSLNIRGESQLYEVS
                     LRHPVIRTAEEELGISLGFSFRDGQTFLFNNIPQPFGIGPEENGTSRVTVLRLSQDYFR
                     REERGVWTVRSQFNFGLDWFNSTVNPEPIPDSRFFSWLVQGQRLQRLSENHLLVVQVDW
                     QLTPDSLLPSEQYVIGGGQSLRGYRQNLRSGDNGVRVTLEDRITVERDINNLPTFQLIP
                     FLNIGTVWNHPDNPNTLPEETFLIDGGIGFLWTPPGNLQIRFDYAIPLIEVSDAGKNAQ
                     DLGVYFRVLYEF"
                     /codon_start=1
                     /transl_table=11
                     /inference="ab initio prediction:Prodigal:2.6"
                     /inference="similar to AA
                     sequence:UniRef:UniRef50_A0A6M0F2A2"
     gene            complement(1100002..1104546)
                     /locus_tag="ODCGKP_00957"
     CDS             complement(1100002..1104546)
                     /db_xref="SO:0001217"
                     /db_xref="UniRef:UniRef50_UPI00232BFD24"
                     /product="CHAT domain-containing protein"
                     /locus_tag="ODCGKP_00957"
                     /protein_id="gnl|Bakta|ODCGKP_00957"
                     /translation="MFKQLSALCLVLFCLSGSRLPVHAQSIQAAPDGTGTIITIEGNTY
                     HITGGSLSQDGANLFHSFTELGLKPQEIANFLSNPQIQNILGRITGGNPSVIEGLMRVT
                     GGDANLYLMNPAGIVFGNGASLDVSGDFTATTSHSIGFNTGKFNATGDNTYLNLTGNPT
                     SLSFYSAEPAPIINEGDLAVTQGQTLSLIGGTVINTGTVSAPQGNITIAAVGNNRVRIS
                     QTGVPLSLEVSLDGISGGITPLKLAELLNLPQVQNATTVTVDNQGTVYLAGSGLTVESG
                     EVILAGEVQAENIDLLATRSVTPETPDLLSTPPRVTIFPEQLTDPLAYVFIDATVQDYH
                     NFLYGGEPGTTSVVISPQENGLATITDQLNQAHQPVDELHIITEGNEGNFWLGDTFISE
                     DTIDQYKAQFQAWGEGLSANADILLYSCLTALGQTGQTLINTIARETNADVAASTTLTG
                     NAALGGNWTLEYSTGDIEATLPFTAETLANYQDILATYTVINDNDTGGGSLRDAINSSN
                     ASVGIDDTIRFSGNFTISLNSQLDIAGNGGDLEITGETNNIIVDGQNTVRVFAIDNTGL
                     GNADVTFDNLTIRNGNSMGNGGGILNQGTGTVTVQNSIVTNNRTNIFGTDAGGGIYSAG
                     DVTITNSQVTNNIANTDGGGIRSFGTVTLTNSEVSGNNADIGGGIASNTLNATNSTISN
                     NTGSERGGGVSVFGDVSLNNTIVANNVAQSQEGGGMFVQTGTVTITDSIIRNNAATSGN
                     GGGIFTQNTDITVDNSTISNNNSGGDGGGIRLFSPGNTVTVRNSTIADNTATNGGGIFS
                     SGNAVVTNSTISGNFATANGGGIRVTQGLTLSNSTISGNTANLYGGGIQSLGSTFTGTI
                     RNSTIAFNVADADGDGMGNGGGLSGSGGVVSLFNTIVAQNRQNTTPSDVFAGIFDGNGN
                     NIIGTLTGLGFGTLGQGSDRTNINPQLAPLADNGGPTQTHALLSTSPAINTGNNNIIPP
                     DRNVSDQRGFIPGIVDGTVDVGAYEFGAVDPNPTPTPTPTPTPTPSTPQPPPTPPEPTP
                     DSPNPEPSFPNTERELNEQRLETANLADSPPTNPTETSITLLEDNISNDFANYLGITSP
                     TPVTVAETQDTLRRIEEQTGFRPAIIYAFFKSSTDLTQPNQPLWQFNSSGGQGQVVTRR
                     QNAQPDDELELILITPRGNPIRYRVPGATREKVISVVRSLRRNVTRQRPDSEYLRPSQQ
                     LYQWLLTPLEAKLEEEAVNNLVFVLDRGLRLLPLAALHRGDGFLIEQYSVGLMPTLSLT
                     DTNYTNIKDASVLAMGVAEFTDDDPLPAVPIELSVIAQDLWPGQTFLNDRVTLDNFKAA
                     RAEQSYRILHLATHSNFRPGTPDESYIQLWDSRLTLAQLPDLQLNDPPVDLLVLSSCRT
                     ALGSEEVELGFAGLAVLAGVKTALGSIWNVSDGGTLGLMSQFYQGLRQSAIKAEALRNA
                     QLAMLRGEVVVDDEQLVTPQGRFPLPEGLQHRGNQDFSHPYYWSGFTLIGNPW"
                     /codon_start=1
                     /transl_table=11
                     /inference="ab initio prediction:Prodigal:2.6"
                     /inference="similar to AA
                     sequence:UniRef:UniRef50_UPI00232BFD24"
     gene            complement(1104741..1105109)
                     /locus_tag="ODCGKP_00958"
                     /gene="uraH"
     CDS             complement(1104741..1105109)
                     /db_xref="EC:3.5.2.17"
                     /db_xref="GO:0006144"
                     /db_xref="GO:0033971"
                     /db_xref="SO:0001217"
                     /db_xref="UniRef:UniRef50_Q9KET9"
                     /db_xref="UniRef:UniRef90_A0A6P0JNI2"
                     /product="hydroxyisourate hydrolase"
                     /locus_tag="ODCGKP_00958"
                     /protein_id="gnl|Bakta|ODCGKP_00958"
                     /translation="MTEPSQGKLTTHALDTANGCPASGLQVQLYRLTEQGEQCLKTEIT
                     NTDGRTDTPLLSAAEMTVGVYELRFSVGDYFASRNPNLPNPPFLGQVPIRFGLANPTVH
                     YHVPLLVSPWSYSTYRGS"
                     /codon_start=1
                     /transl_table=11
                     /inference="ab initio prediction:Prodigal:2.6"
                     /inference="similar to AA
                     sequence:UniRef:UniRef90_A0A6P0JNI2"
                     /gene="uraH"
     gene            complement(1105350..1106516)
                     /locus_tag="ODCGKP_00959"
                     /gene="hpxO"
     CDS             complement(1105350..1106516)
                     /db_xref="EC:1.14.13.113"
                     /db_xref="GO:0004846"
                     /db_xref="GO:0019628"
                     /db_xref="GO:0071949"
                     /db_xref="KEGG:K16839"
                     /db_xref="SO:0001217"
                     /db_xref="UniRef:UniRef50_A0A1L7NHT0"
                     /db_xref="UniRef:UniRef90_A0A6P0JP94"
                     /product="FAD-dependent urate hydroxylase HpxO"
                     /locus_tag="ODCGKP_00959"
                     /protein_id="gnl|Bakta|ODCGKP_00959"
                     /translation="MEHLKVIIVGAGMGGLTTALAMQQAGYEVELYDRVRALRPAGAGI
                     SLWSNGVKVLNRLGLGTEIARIGGPMENMAYYDGKTGNLLTGFSLSPLVERVGQAPYPV
                     ARTDLQQMLLEAVGAEQVQLNKQCVAVEQTPEQATAIFADGSRATGDVVVGADGTHSNI
                     RTYVLGQPTERHYVGYVNWNGLVPVNEALAPPNHWDIYVADGQRASVMPVGGDRFYFFL
                     DVPLPPGTANNPDTYRQELSQHFSGWAAPVQTLIQQLDPAATNRVEIHDLEPLQTLVRG
                     RVALIGDAAHSSAPDLGQGGCQAMEDAWVLANYLLTTNISVTDALERYQNSRLERVAQI
                     IRKARKRAYMTHGKVPEKTQNWYRELATEDGTNIINAISETILFGPMH"
                     /codon_start=1
                     /transl_table=11
                     /inference="ab initio prediction:Prodigal:2.6"
                     /inference="similar to AA
                     sequence:UniRef:UniRef90_A0A6P0JP94"
                     /gene="hpxO"
     gene            complement(1106690..1107256)
                     /locus_tag="ODCGKP_00960"
     CDS             complement(1106690..1107256)
                     /db_xref="SO:0001217"
                     /db_xref="UniRef:UniRef50_K9Q7P7"
                     /product="Putative restriction endonuclease
                     domain-containing protein"
                     /locus_tag="ODCGKP_00960"
                     /protein_id="gnl|Bakta|ODCGKP_00960"
                     /translation="MNQIISPIRWTIHDLDALPENEGIRREIIDGELFVTRAPHWQHQQ
                     IIARLTRALENWSEQYGDGNTLPNPGIIPSKEDSVIPDLVWVSNERLATIEDEAGHFTE
                     FPELVVEVLSTGERNIYRDKQAKLKLYSQGEVEEYWIVDRFRQELEIYCPEKGQLVLVE
                     TLTATDTLTSPLFPNFSLSVSQIFA"
                     /codon_start=1
                     /transl_table=11
                     /inference="ab initio prediction:Prodigal:2.6"
                     /inference="similar to AA sequence:UniRef:UniRef50_K9Q7P7"
     gene            1107916..1108605
                     /locus_tag="ODCGKP_00961"
     CDS             1107916..1108605
                     /db_xref="SO:0001217"
                     /db_xref="UniRef:UniRef50_A0A6I5RJ92"
                     /product="Iron-siderophore ABC transporter
                     substrate-binding protein"
                     /locus_tag="ODCGKP_00961"
                     /protein_id="gnl|Bakta|ODCGKP_00961"
                     /translation="MAEDSLSTYLEYGLSGRLDQFDYTLNASWETLIAPVLLLNNEMDK
                     EGWMRRLQILAQAFGREEQAEEVVAQYDKKLAEVRAKLAPVIDAYPHILPVSPRGNNIF
                     YILRYESVAVLLEELGFQLVLLDGVPPPTDSEYSDHLISIEALVQLDPDIIIVTAWDKS
                     NLHNPESAAKRQWEETPLLQKMQAVKEERIRFVSGQLWGGTRDGPIAYGLMLEKLPDLL
                     LPFVEEK"
                     /codon_start=1
                     /transl_table=11
                     /inference="ab initio prediction:Prodigal:2.6"
                     /inference="similar to AA
                     sequence:UniRef:UniRef50_A0A6I5RJ92"
     gene            complement(1108719..1109417)
                     /locus_tag="ODCGKP_00962"
     CDS             complement(1108719..1109417)
                     /db_xref="SO:0001217"
                     /db_xref="UniRef:UniRef50_K9XCI6"
                     /product="Putative restriction endonuclease
                     domain-containing protein"
                     /locus_tag="ODCGKP_00962"
                     /protein_id="gnl|Bakta|ODCGKP_00962"
                     /translation="MVQERLNLPSQTANGFPPLESGDCLTRTEFEQRYAVATHIKKAEL
                     IEGIVYVASPVRHEQHGRPHSRVMTWLGVYQSLTPRVDLSVEPTVRLDLDNELQPDAVL
                     FIEPDAGGQTQLSEDGYIEGSPELIVEIAASSASIDTGSKKQAYRRNGVLEYVIWQSYE
                     NQLEWFVLSDGEYRLLSPARDGIIRSRVFPGLWLAVEALLNNQMEQVLDVLQEGLNSAE
                     HAAFVEQLRN"
                     /codon_start=1
                     /transl_table=11
                     /inference="ab initio prediction:Prodigal:2.6"
                     /inference="similar to AA sequence:UniRef:UniRef50_K9XCI6"
     gene            complement(1109683..1110474)
                     /locus_tag="ODCGKP_00963"
     CDS             complement(1109683..1110474)
                     /product="hypothetical protein"
                     /locus_tag="ODCGKP_00963"
                     /protein_id="gnl|Bakta|ODCGKP_00963"
                     /translation="MYQSDPPLPPRETLPTMYDLKSEDPEEPGLPDEFHNLQPQLLRET
                     FQPATSSPEEIFIGTDLNLYYDVRHPQWYKRPDWFAVVGVSRLYEQQDLRLSYVIWQEG
                     VSPLVAVELLSPGTEKEDLGQTLRDVNQPPTKWEVYERILRIPYYVVFDRYTDRLQVFT
                     LQGERYQELALENGQLWIPSLELGLGLWQGSYDGINRQWLRWWDEQGNWMPTVAEQREQ
                     EQQRANQEQQRANQEQQRADRMAQKLRELGIDPDTLSSEEV"
                     /codon_start=1
                     /transl_table=11
                     /inference="ab initio prediction:Prodigal:2.6"
     gene            complement(1110574..1111278)
                     /locus_tag="ODCGKP_00964"
     CDS             complement(1110574..1111278)
                     /db_xref="SO:0001217"
                     /db_xref="UniRef:UniRef50_A0A2G7GSJ1"
                     /product="Putative restriction endonuclease
                     domain-containing protein"
                     /locus_tag="ODCGKP_00964"
                     /protein_id="gnl|Bakta|ODCGKP_00964"
                     /translation="MAEQRSRRQKSGSVNAQLPFLESGDHLTRQEFESRYHAMPHLKKA
                     ELIEGVVYVPSPLRFEPHARPHGHLVTWLGVYEASTLGVMMGDNPTVRLDLDNEPQPDA
                     VLLIDEAFGGQSRLSEDGYIEGAPELVVEVAASSTANDLYDKKTVFRRNGVKEYLVWQV
                     LERKLDWFVLQGSEYVSLEPDEAGVIRSEVFSGLWLAVASLLRGEMAKVLEVVQEGVNS
                     AEQARFVEQMRN"
                     /codon_start=1
                     /transl_table=11
                     /inference="ab initio prediction:Prodigal:2.6"
                     /inference="similar to AA
                     sequence:UniRef:UniRef50_A0A2G7GSJ1"
     gene            1111413..1112405
                     /locus_tag="ODCGKP_00965"
     CDS             1111413..1112405
                     /db_xref="SO:0001217"
                     /db_xref="UniRef:UniRef50_A0A1U7HYB1"
                     /product="HTH araC/xylS-type domain-containing protein"
                     /locus_tag="ODCGKP_00965"
                     /protein_id="gnl|Bakta|ODCGKP_00965"
                     /translation="MTITLSQENYWELVQQTKQTESSFFPSAKECGNSDITWQYPSQLG
                     QGFVRDVQLREGLHLQIANYQPHEDIVTFSSDREHPLEYTFNLADGSQTSADAIPYDLY
                     GSGISRGGNWKQYANQHMRWVSVHIEPEIFQFFVGQPNESLPPALEHLVGDRDREYYTR
                     LGRATPAMRVALQQIFQCPYQGVAKRMFLDSKVMELMALIVEDELAAQQGKQPVSRLKP
                     DDVERIHYAREILQANFDDPPSIAQLARQVGLNECTLKQGFRTCFNTTVFGYLRQYRME
                     QAKVLLMQGRMNVHQAAQAVGYASQSRFASVFRKTFGVNPKVFVTQHQK"
                     /codon_start=1
                     /transl_table=11
                     /inference="ab initio prediction:Prodigal:2.6"
                     /inference="similar to AA
                     sequence:UniRef:UniRef50_A0A1U7HYB1"
     gene            complement(1112446..1112658)
                     /locus_tag="ODCGKP_00966"
     CDS             complement(1112446..1112658)
                     /product="hypothetical protein"
                     /locus_tag="ODCGKP_00966"
                     /protein_id="gnl|Bakta|ODCGKP_00966"
                     /translation="MTQSKQDIPLDQEEKDLEQALSELDVSQLPKPSSETQKQFKTVAE
                     NFRRDHRCSNSTRNQSEKHRFQTDG"
                     /codon_start=1
                     /transl_table=11
                     /inference="ab initio prediction:Prodigal:2.6"
     gene            1112938..1113093
                     /locus_tag="ODCGKP_00967"
     CDS             1112938..1113093
                     /db_xref="PFAM:PF12833.13"
                     /product="hypothetical protein"
                     /locus_tag="ODCGKP_00967"
                     /protein_id="gnl|Bakta|ODCGKP_00967"
                     /translation="MEQAKVLLMQGQMNVHQAAQAVGYASQSRFATVFRNTFWINPKLF
                     VTQHQK"
                     /codon_start=1
                     /transl_table=11
                     /inference="ab initio prediction:Prodigal:2.6"
     gene            1113187..1115868
                     /locus_tag="ODCGKP_00968"
     CDS             1113187..1115868
                     /db_xref="PFAM:PF07715.20"
                     /db_xref="PFAM:PF00593.30"
                     /product="hypothetical protein"
                     /locus_tag="ODCGKP_00968"
                     /protein_id="gnl|Bakta|ODCGKP_00968"
                     /translation="MRSQLRYLVFVVSVLSMLIASSVRAEVKQDAVEAEKGGESQNTAL
                     EPLPELGEVAQTARSRVKQDSVEAALPEIAELSEFEPSAITGAEKVAQTGGSRVTRVQV
                     NPTDEGLEVVLETPTGELPQTFRTTYGNTLAIDLINTQLSSPEGFRVENPSADIAEINV
                     TQRYANTVRVVVRGTESVPRAELVSGTENIVFRVPTEAMPTASETTQPPQEEEEAGVDE
                     EIELIVTAERENDYFVPNASTATRTDTPIRDIPQSIQVIPEQVIEDQGSTTLEDALRSV
                     AGVRPDNNDGNVSNTQTFVIRGFEQANLFRNGFPTSATAPIDVAGVERVEILRGPASVL
                     FGQLEPGGIINVVSKRPLSEPYYSFEGQIGSYDFYRPTLDISGPLTEDGRLLYRLNAAY
                     TNTDSFRDFVERETIYVAPVISYQFSDRTRITVDLEYTDDDRTLDRGLPIIGNEPGEFP
                     IPRSRFLQEPGDFIESEDIFTGYELEHDFSDNWQFRNMFRYHSRQSNSEEISAVSVADD
                     NRTLNRSASVQDRSVNEFNLIADVRGEFLTGSIEHDLLFGIDLRRQTEDVSLPFGGINQ
                     PIDIFDPVFGASIPDDLVDFAFDRKTDRLGIYLQDQISLLDNLILLLGGRLDFTRSTFS
                     LRAAFGDSDSDVSDTAFSPRVGIVYRPIEPVSLYASYSESFNPLTGFSAGFTFDDEPFE
                     PTTGQQFEIGAKAEFLDGRLAATLALYNLTQQNITTADPDNPGFQIQTGEQRSRGIELD
                     VIGEILPGLNIIASYAYTDAEITEDNSGREGLRPTNTPEHAGSLWLTYEFQQGSLEGLG
                     LGAGVFSSSRIDGPDGTFFLPGYTRVDLATWYEFATGESDVRLQLNVNNLFDTEYYRAT
                     SGRAFSDVGDPLTVVGSVSVTF"
                     /codon_start=1
                     /transl_table=11
                     /inference="ab initio prediction:Prodigal:2.6"
     gene            1115881..1116852
                     /locus_tag="ODCGKP_00969"
     CDS             1115881..1116852
                     /db_xref="PFAM:PF01497.23"
                     /product="hypothetical protein"
                     /locus_tag="ODCGKP_00969"
                     /protein_id="gnl|Bakta|ODCGKP_00969"
                     /translation="MRYILRWMILGMLIFILISACSGTLLQTSSDSGESSPPSECRVVK
                     HAMGEACVPLHPQRIVALAGLGNALALGVKPVGGSSLDGKASRDNPYLAGKFTEIQSVG
                     RNESPNFETIFKLKPDLILAIYPYQQQLYHQLKQIAPTVMVEMQGSKDWKKGFMKQAEA
                     LGKQEEAEKLMADYYARLEKFKQKMGDRLNQIEISVVRPYHTGEFLLYTVESFIAEILK
                     DAGLRHPSIQDQLNLDGYLTRESIPYFDADIIFVWTWGYTSEFAKDAEKLLESLKTDPI
                     WLQLDAVKEGDVYEVPAYWIGDSILDAYAVIDDLFKYLVDDQ"
                     /codon_start=1
                     /transl_table=11
                     /inference="ab initio prediction:Prodigal:2.6"
     gene            1116858..1117226
                     /locus_tag="ODCGKP_00970"
     CDS             1116858..1117226
                     /db_xref="SO:0001217"
                     /db_xref="UniRef:UniRef50_K9XC09"
                     /product="Metal-binding protein"
                     /locus_tag="ODCGKP_00970"
                     /protein_id="gnl|Bakta|ODCGKP_00970"
                     /translation="MSKHILFVCKSCNSVHSDEVDYEKAEGAVLLKQCYLHHNGFHKDE
                     LDIRPVGCFGTCSSPCAVAFSATDKPTYLFTQVPTTAASALIEFGTLYRDSKNGNIPWK
                     QFPEVLQSASLAKVPPPT"
                     /codon_start=1
                     /transl_table=11
                     /inference="ab initio prediction:Prodigal:2.6"
                     /inference="similar to AA sequence:UniRef:UniRef50_K9XC09"
     gene            complement(1117277..1117681)
                     /locus_tag="ODCGKP_00971"
                     /gene="vapC"
     CDS             complement(1117277..1117681)
                     /db_xref="SO:0001217"
                     /db_xref="UniRef:UniRef50_A0A0S8BXW6"
                     /product="Ribonuclease VapC"
                     /locus_tag="ODCGKP_00971"
                     /protein_id="gnl|Bakta|ODCGKP_00971"
                     /translation="MKVIVDTSVWSLALRRSQVDEQSPYVQRLRILIIEDRVILLGAIR
                     QEVLSGILQDGQFHRLRDSLRAFPNLDLVSEDYELAAEFYNRCRAKGIQGSNTDFLICA
                     VSSRHDHSILTNDGDFTFFAEHLPINLERI"
                     /codon_start=1
                     /transl_table=11
                     /inference="ab initio prediction:Prodigal:2.6"
                     /inference="similar to AA
                     sequence:UniRef:UniRef50_A0A0S8BXW6"
                     /gene="vapC"
     gene            complement(1117678..1117887)
                     /locus_tag="ODCGKP_00972"
     CDS             complement(1117678..1117887)
                     /db_xref="SO:0001217"
                     /db_xref="UniRef:UniRef50_K9PG95"
                     /product="DUF2191 domain-containing protein"
                     /locus_tag="ODCGKP_00972"
                     /protein_id="gnl|Bakta|ODCGKP_00972"
                     /translation="MATGFIDIKVDESLLTEALRLGEHQTQKAIVEEALREYIQRRERL
                     KIMDLFGSIDFDPEYDYKRQRHQT"
                     /codon_start=1
                     /transl_table=11
                     /inference="ab initio prediction:Prodigal:2.6"
                     /inference="similar to AA sequence:UniRef:UniRef50_K9PG95"
     gene            complement(1118259..1119419)
                     /locus_tag="ODCGKP_00973"
     CDS             complement(1118259..1119419)
                     /db_xref="SO:0001217"
                     /db_xref="UniRef:UniRef50_K9VZJ7"
                     /db_xref="UniRef:UniRef90_A0A6P0JSU8"
                     /product="Transposase"
                     /locus_tag="ODCGKP_00973"
                     /protein_id="gnl|Bakta|ODCGKP_00973"
                     /translation="MLTLNYQYKLIVTPEQASTLDSWLDICRSVYNYALRERKDWVNSR
                     KCQIDRCSIEGEYIIPADSKRPTYASQCKSLTEAKKENPNLKIPQSQVLQQTLKQLETS
                     FVNMWERGFGFPRFKKRMKSFCFPQVNSHAVQGDSIFLPKMGEVKFRKSREIPDGFIPK
                     QIRVIKKASGYYVTICIQSDVNVPPPQPHGYAIGIDLGLNSFIATSENELIKGHKFFKE
                     SEGKLKLLQQKLKNKKKGSRRWLRIQKQIGLLYEKIHNCRKDFFFKTAHHLCDQAGMIF
                     AEDLNLKALGRSALRKACLDASWGSFLNILSFVCWERGVYFAKVDANGTSQICPNCGVN
                     CGQKDLSQRRHDCDNCGYQTDRDIAAAQVVKERGLSTALADGNNAH"
                     /codon_start=1
                     /transl_table=11
                     /inference="ab initio prediction:Prodigal:2.6"
                     /inference="similar to AA
                     sequence:UniRef:UniRef90_A0A6P0JSU8"
     gene            complement(1119527..1120321)
                     /locus_tag="ODCGKP_00974"
     CDS             complement(1119527..1120321)
                     /db_xref="SO:0001217"
                     /db_xref="UniRef:UniRef50_K9U7U2"
                     /product="Rpn family recombination-promoting
                     nuclease/putative transposase"
                     /locus_tag="ODCGKP_00974"
                     /protein_id="gnl|Bakta|ODCGKP_00974"
                     /translation="MKTDSLFYEIFQSDPNIVFELIGRPPTRNVTYRFASQEVKQTSFR
                     IDGILVPPTGAADLPIVFIEVQGYRDQKNVLYSSFFSQIFLYLHDYQPLNDWYAVLIFT
                     KRSLDPGLPEHYRVFASSPQFQRIYLDELNEAADLSLGLRLLRLIGLEPDAVPTEGRQL
                     VEKTRREINDAKVRQKFLELIETILVYKFSELSREEITAMLKLDDLKQTRVYRDALEEG
                     KLAAVPLLLKAGMTAEQIAEQLQVDLAAVQQVAAQNTESGED"
                     /codon_start=1
                     /transl_table=11
                     /inference="ab initio prediction:Prodigal:2.6"
                     /inference="similar to AA sequence:UniRef:UniRef50_K9U7U2"
     gene            complement(1120595..1121809)
                     /locus_tag="ODCGKP_00975"
     CDS             complement(1120595..1121809)
                     /db_xref="SO:0001217"
                     /db_xref="UniRef:UniRef50_A0A1U7MY33"
                     /product="ISAs1 family transposase"
                     /locus_tag="ODCGKP_00975"
                     /protein_id="gnl|Bakta|ODCGKP_00975"
                     /translation="MSNGFATPIPQNPKKSVADTTRVQSLPEIQEQLLSYVEGIKDPRS
                     QRTQKHKFKDIIVIALLAVIAGAEGWEDIENYGQCKLPWLQEFLELPNGIPSDDTFRRV
                     FERIKPEDLEQVLQQWMQNVLKPLVGEVVPIDGKRVRGSYDRAQGIKALNLVSAFAGEQ
                     QLVLGQIKVEDKSNEITAIPALLNLLDIQGAVITIDAMGTQAEIVQHITHHKADYILSL
                     KKNHPTLYHQIEEQFNTLKQLESTEIVSFEQRIEKGHHRLEKRQTWAIPVSLFSSLHQQ
                     KQWLGLQTIVVVERVRHLWNKVTREVQFYLSSLPPDAHLLGKFIRQHWGIENQLHWVLD
                     VTFHEDICRIRSGHSPHNFALLRRLTLNLLRQDSTVQRSLRQKRKRAAMDNDYMTTLLQ
                     SFCQA"
                     /codon_start=1
                     /transl_table=11
                     /inference="ab initio prediction:Prodigal:2.6"
                     /inference="similar to AA
                     sequence:UniRef:UniRef50_A0A1U7MY33"
     gene            complement(1122382..1122633)
                     /locus_tag="ODCGKP_00976"
     CDS             complement(1122382..1122633)
                     /db_xref="SO:0001217"
                     /db_xref="UniRef:UniRef50_K9QAK2"
                     /product="DUF2281 domain-containing protein"
                     /locus_tag="ODCGKP_00976"
                     /protein_id="gnl|Bakta|ODCGKP_00976"
                     /translation="MTIAEQIYALVKNLPQEQANEVLTFAEFISSRHSIKNPLTNTADA
                     SLPWTELVDSLAGAWADDFPSLESIRAEEGQDILRESL"
                     /codon_start=1
                     /transl_table=11
                     /inference="ab initio prediction:Prodigal:2.6"
                     /inference="similar to AA sequence:UniRef:UniRef50_K9QAK2"
     gene            complement(1122678..1122932)
                     /locus_tag="ODCGKP_00977"
     CDS             complement(1122678..1122932)
                     /db_xref="PFAM:PF11103.14"
                     /product="hypothetical protein"
                     /locus_tag="ODCGKP_00977"
                     /protein_id="gnl|Bakta|ODCGKP_00977"
                     /translation="MVVIWSLSGRYLVADLDPGLPRHYRVFEGSPQFQQIYLDELNEAS
                     DLSLGLRLLRLIDLEPDATPEERRQLVEQTRREINDALE"
                     /codon_start=1
                     /transl_table=11
                     /inference="ab initio prediction:Prodigal:2.6"
     gene            complement(1123052..1123741)
                     /locus_tag="ODCGKP_00978"
     CDS             complement(1123052..1123741)
                     /db_xref="SO:0001217"
                     /db_xref="UniRef:UniRef50_Q2JHA6"
                     /product="TVP38/TMEM64 family membrane protein"
                     /locus_tag="ODCGKP_00978"
                     /protein_id="gnl|Bakta|ODCGKP_00978"
                     /translation="MADQPSEQETKSSPQRRRWLDLLGLFGLGMILVFAIAIVQQIGIE
                     QIRTQVKALGIWAPFALWLLRSVSIAIPAIPSTAYSVLAGTLFGFWQGIIVIAIADLVA
                     CSVNFYLAKRFGRGLVQRLVGQRFMGKVDSFASNHLETNPFLVAGFLMTGLFDFVCYAV
                     GLTKMQWHKFLPALVLGIAVSTPPIVALGAGIFTEGKWLLGLALLGMFALALLTGWLRR
                     KHPENKP"
                     /codon_start=1
                     /transl_table=11
                     /inference="ab initio prediction:Prodigal:2.6"
                     /inference="similar to AA sequence:UniRef:UniRef50_Q2JHA6"
     gene            1123927..1125015
                     /locus_tag="ODCGKP_00979"
     CDS             1123927..1125015
                     /db_xref="PFAM:PF12833.13"
                     /db_xref="PFAM:PF00165.29"
                     /product="hypothetical protein"
                     /locus_tag="ODCGKP_00979"
                     /protein_id="gnl|Bakta|ODCGKP_00979"
                     /translation="MFSAIVYDDVLSLPKQLALPVILIDNNEYYSYLIKMSTLLYLIQQ
                     QAHSQGVLSSQSLNQVEKLIKGEIPQFGQGYARNFRFRDGLELLVQDVKLEQKLVFQNA
                     PRPHPIELEFCLNGQGINEYGKPVNSGYYYLISNGFAPGGKVQYQPDQRLFGVAIHLPV
                     QLLKTIFNEPLRQFIQPKTEPTYIKMGKISPRMMLILKQVTQSSFQGLTKQLFLEGKTL
                     ELISLVLEDLQIICPQKNDDADLATEDLDRIYYAKTILTQQFQNPPSLRELARLVGLNE
                     CTLKKQFKQVFQTTIFGYLFDYRMQYAYELLLESQFTAQQIAFSVGYTSPSAFAAAFKR
                     KFGIPPTAVKNSVSQQHFSRSR"
                     /codon_start=1
                     /transl_table=11
                     /inference="ab initio prediction:Prodigal:2.6"
     gene            1125104..1127515
                     /locus_tag="ODCGKP_00980"
     CDS             1125104..1127515
                     /db_xref="PFAM:PF07715.20"
                     /db_xref="PFAM:PF00593.30"
                     /product="hypothetical protein"
                     /locus_tag="ODCGKP_00980"
                     /protein_id="gnl|Bakta|ODCGKP_00980"
                     /translation="MTHWLQDAFVILGASPLLVMTAVPSAIAQENSLTEAKINPTPTGL
                     EILLETSNSPAVETRTSGNTLIITLPNTQLEPQQRQNPTPDLELVEIRPFSQGTEIRVV
                     GLTELPTVTVNPSPQGVQLQITAAPPIELIVTATRTEQASPSVPRSVTVIDRETIEAQT
                     TLSRDLGDTLTQLVPGYGFSNQTATDFSQTLRGRSPVLLIDGVPITENRGYGRDLRSID
                     PEAIERIEVVRGASAIYGSQGAGGIINIITRTPSEETFTSSVELGFSSSLVNVNEESFG
                     HFASYGLSGSDGELDYRLNLAWEDTGAFFDSDGDRIALARSLEDSDNINILGKIGTDFA
                     ENQRLQLTVNHFQAETDKDHLPRENPEPGLQKAIAEEVGEIEYQGGEAPGNENTVVTLD
                     YRHDDFLNSELQGQFYYQDFFLAFPGGPFGSVIAQTQGESRKLGGRVQLNTPLSEQANL
                     LWGVDYVDEETAGPIVIFDSEVFNESEGRIFNAIEQTFDIPPYNLENLGLFAQADWQIN
                     SNWSVNGGVRYDNIGFEVDDFTSFRTGVSASGGDLNFDDVTFNVGTVVSLSEETSLFAN
                     FAQGFSVPSFGFILRSPAPGFSVSLFDLTEPIQVNNYEIGFRGNWSTLQVSLAGFLSTS
                     ELGASFIQNDDGLLEVTRTPEEIYGIEATVDFQPSGNWELGGTFTWQEGENTDTDEALS
                     SRRIPPVKLTAYVENQTTSQWRNRLQLVYAGDRDRAFEDGIDRVAVEGYLSVDYISQID
                     LGAGELQIGIENLLNADYFPIGGQLIAPFVESSLNQARGRVIKVQYQLEW"
                     /codon_start=1
                     /transl_table=11
                     /inference="ab initio prediction:Prodigal:2.6"
     gene            1127518..1128468
                     /locus_tag="ODCGKP_00981"
     CDS             1127518..1128468
                     /db_xref="PFAM:PF01497.23"
                     /product="hypothetical protein"
                     /locus_tag="ODCGKP_00981"
                     /protein_id="gnl|Bakta|ODCGKP_00981"
                     /translation="MQLLKIILSLTLLLTSCQAPSQETSISNDPKTRIVNHALGETAVP
                     TEPKRIVVLDFVLLNNLLALSVQPIGAAGTNSPQRPFTDYLQDKLDAKVTYVGYVYQPN
                     LEKIAQLNPDLIMGSKNHEIIYAELSAIAPTILSTVETSGDWKQALQLVAKAVGKTQEA
                     NALLDNYQQRITAFREAMGERLTETEVSLVNFRPGEVRLYLQGSFPGSILAEVGLSRPS
                     AQAHAGFATTVSLEQIQQLEGDVMFAIVDTPEVATFQRYRNHPLWQQLTVVQQGGVYQV
                     DSEIWIFASGIEGANLILDDLFQSLLDREDLPNSR"
                     /codon_start=1
                     /transl_table=11
                     /inference="ab initio prediction:Prodigal:2.6"
     gene            1128627..1128764
                     /locus_tag="ODCGKP_00982"
     CDS             1128627..1128764
                     /product="hypothetical protein"
                     /locus_tag="ODCGKP_00982"
                     /protein_id="gnl|Bakta|ODCGKP_00982"
                     /translation="MISVVYDQRAIPLYFTLLPQLGNTSASEQNYQRGMRAISRLQSVF
                     "
                     /codon_start=1
                     /transl_table=11
                     /inference="ab initio prediction:Prodigal:2.6"
     gene            1128872..1129921
                     /locus_tag="ODCGKP_00983"
     CDS             1128872..1129921
                     /db_xref="SO:0001217"
                     /db_xref="UniRef:UniRef50_A0A1E5QQP4"
                     /product="HTH araC/xylS-type domain-containing protein"
                     /locus_tag="ODCGKP_00983"
                     /protein_id="gnl|Bakta|ODCGKP_00983"
                     /translation="MVISSQSDVNVLSHTTWRELWEESRQHARPIDPQDASDRIATCPP
                     QFATGYKRDISLRNGIELTLHRYKFYEDLTLTRMESEDTDCLEWVFNLSSIHKYWEGPY
                     ATRGQHYLLGVHHPRCKEAILLAQEPTVEVDIHLEPDLLRSFLGIGANSGDSNRFDCLS
                     SDLRRIIAGNPDAFLSPMQTITPTMQVALQQILNCPYQGVVKQMYLESKSLEVLALWLE
                     QAIAANSTPQPTTPQRLSDEIDRIYQAKEILTQQANNPPSLMALARQVGLNDCTLKRSF
                     RQVFGTTVFGYLHQHRMEQARSLLLDNQLSVTAIAHTVGYQDVSAFGRAFRKKFGVCPR
                     SLRRRQFLS"
                     /codon_start=1
                     /transl_table=11
                     /inference="ab initio prediction:Prodigal:2.6"
                     /inference="similar to AA
                     sequence:UniRef:UniRef50_A0A1E5QQP4"
     gene            complement(1129940..1130599)
                     /locus_tag="ODCGKP_00984"
     CDS             complement(1129940..1130599)
                     /db_xref="SO:0001217"
                     /db_xref="UniRef:UniRef50_A0A3E0PUD4"
                     /product="Uma2 family endonuclease"
                     /locus_tag="ODCGKP_00984"
                     /protein_id="gnl|Bakta|ODCGKP_00984"
                     /translation="MSMTRSLPILENGDRVSRSEFERRYQQMPNLKKAELIEGKVYMPS
                     PLRFEPHAEPHANIIGWLWNYKLATPSVRLGDNPTVRLDLDNELQPDAVLFIDPSVGGQ
                     TRIDEDGYIAGAPEMVVEIAGSSASIDLYEKKQVYRRNGVQEYLVWQVLNQQLDWFYLE
                     NEAYVSLTPDHEGVIRSQVFSGLWLNVSALIAGEMPVVVNTLQAGLASPERQHFLS"
                     /codon_start=1
                     /transl_table=11
                     /inference="ab initio prediction:Prodigal:2.6"
                     /inference="similar to AA
                     sequence:UniRef:UniRef50_A0A3E0PUD4"
     gene            1131044..1133650
                     /locus_tag="ODCGKP_00985"
     CDS             1131044..1133650
                     /db_xref="SO:0001217"
                     /db_xref="UniRef:UniRef50_A0A8J7AEC9"
                     /product="TonB-dependent receptor"
                     /locus_tag="ODCGKP_00985"
                     /protein_id="gnl|Bakta|ODCGKP_00985"
                     /translation="MPNQQQFILVFGLTSALVVQPSWTQTSVAGVERDNIPSIAEIMRL
                     SEINPILTSVDALSNQLAQTTIPVTGVQVNPTPEGIEVVLETAQEGVMTPSTEVVGNAL
                     VAEIPNAVLALPEGEVFEQSNPAAGIAQVQVSSLPDNRVEVRIIGIDAPPEVQVRTEVG
                     NVVLSVMPGVIPEDVETIELIVTATRTEEQEEDIPRSVTVITREELEEQTNLTTNLPDL
                     LGKIVPGLGPPTQRFTNFPQTLRGRAVQVLIDGVPISTNQNTAGATELRSIAPSAIEQI
                     EVVRGPSAVFGTNATGGVINIITRTPTEERITQTAETRINSRGDLEGESFGTYADYGLS
                     GNLGQFDYTLNASWETFGFAFDGEGDRVPFLGAGPENGRAIDLLGKVGVDFTEEQRLQV
                     SVNHFDDTNEIEFINDPNPGEDAEKARALERDIEFIGLDDKGERQYTNVSVNYSHDNIL
                     NSQLTVQGFYRDNFNRYAEPFEFGGDAVVAQQESERWGGRVELETDFSPRFNLLLGADY
                     SQENLSQPYQRIDAEEFTESDFTVARFVEDVFWTPPYEVENLGLFAQGQWDISSRWLLS
                     GGIRYENIGLSADDYTAVLFLDNPIDVQGGSINADDVVFNIGTVYDLTEELNVFANFSQ
                     GFGVPDFGRLLRQPPDGFRSLEDDLDFTAPQKVDNYELGLRGQWDNVQFSLAGFYNYSD
                     FGVSFIQLTDPLRIQVARGPRRIYGVEATVDWQPSPTWQLGGLISWNEGEDDQDEDGDF
                     DPIGTRDIQPLKITAYVENQTTPGWRNRLQVLLVGGRDRAFDPDNGPDFSEIESYVVLD
                     YISSIQLGPGSLQIGIQNLLDEEYFPVSSQLFSSFGASNRVAAPGRTISVGYQLDF"
                     /codon_start=1
                     /transl_table=11
                     /inference="ab initio prediction:Prodigal:2.6"
                     /inference="similar to AA
                     sequence:UniRef:UniRef50_A0A8J7AEC9"
     gene            1133710..1134339
                     /locus_tag="ODCGKP_00986"
     CDS             1133710..1134339
                     /product="hypothetical protein"
                     /locus_tag="ODCGKP_00986"
                     /protein_id="gnl|Bakta|ODCGKP_00986"
                     /translation="MLTPATLQDRLARYSPYINEFLRDRLLFTPPSEGAIVISAKDYLT
                     PKYLQPSLEAFAQISQIPNLTVATSLWNKNYNNALIPAILTPMTLLGVGLNVSIKNVSL
                     VLQEETPEAIILQDLEGSVIYPPRFGQQGLTNCSTVSELSQLHEFVFQSLFNHLRFLIK
                     PVNALTRLPRSVMWGNVGNICNFLYENYCGNCPLMTPEERLARLKT"
                     /codon_start=1
                     /transl_table=11
                     /inference="ab initio prediction:Prodigal:2.6"
     gene            1134457..1134774
                     /locus_tag="ODCGKP_00987"
     CDS             1134457..1134774
                     /db_xref="PFAM:PF01497.23"
                     /product="hypothetical protein"
                     /locus_tag="ODCGKP_00987"
                     /protein_id="gnl|Bakta|ODCGKP_00987"
                     /translation="MVRHEAGETCVPNNPKRVVVLGVATLGDALALGVKPVGTILYFNK
                     SNAPPYLEGKLEGIPTVGRDNQPNLETILSLNSDLIIMMNKHQGSYDKLSQIVTIQGGI
                     V"
                     /codon_start=1
                     /transl_table=11
                     /inference="ab initio prediction:Prodigal:2.6"
     gene            1134785..1136236
                     /locus_tag="ODCGKP_00988"
     CDS             1134785..1136236
                     /db_xref="SO:0001217"
                     /db_xref="UniRef:UniRef50_K9TPQ4"
                     /product="Transposase IS66 family"
                     /locus_tag="ODCGKP_00988"
                     /protein_id="gnl|Bakta|ODCGKP_00988"
                     /translation="MKEKITIAGREIPSQDWEQTPVSVKELIRYQEQRILNIEERLGLT
                     SNNSSQPPSSDPPKAKKEKSRQKKKRGGQKGHKGFGRYLYEPDDCREVIEHQPKHCQHC
                     HTELVGIEPDPNPYRHQIVEIPPVKLEIVEHQLHAVNCPNCRRKTRASLPPEVPHQGYG
                     ERLRATVGLLSGGYRLSHQNVKTLLWELWGVGMSVGSINRIRQNLSQSLRDCVEEARTY
                     VQSSPITHVDETGWKQQNGDGNNPEQKSSWLWGANSDLVTVYQVTLNRGQSSAKALLGE
                     DYAGIVVSDRYGGYNWIPLEQRQICWAHLKRDLKRLSQRSGVAGEIGQALLKLQQRLFR
                     WWYKVRDGTISRHLFQDLVARLRQKFTQLLEEAASWCSSRQEKTPLAKTARTCAEILKV
                     EPALWTFVTQVGVEPTNNRAERDLRGAVIWRKLSFGSHSAEGSEFVARSLTVVTTLRRQ
                     GRNVLDFLILALRSDSPSLLPLPPE"
                     /codon_start=1
                     /transl_table=11
                     /inference="ab initio prediction:Prodigal:2.6"
                     /inference="similar to AA sequence:UniRef:UniRef50_K9TPQ4"
     gene            1136549..1136809
                     /locus_tag="ODCGKP_00989"
     CDS             1136549..1136809
                     /db_xref="PFAM:PF01497.23"
                     /product="hypothetical protein"
                     /locus_tag="ODCGKP_00989"
                     /protein_id="gnl|Bakta|ODCGKP_00989"
                     /translation="MFFSEELITDMDGDVIFIVVDREDEDAEKMFEKLKQNPLWNKLEA
                     VQKGKVYPVNLPTWRGGNPLAADAVIDDLFKYLVQDKSSFN"
                     /codon_start=1
                     /transl_table=11
                     /inference="ab initio prediction:Prodigal:2.6"
     gene            complement(1136806..1137249)
                     /locus_tag="ODCGKP_00990"
     CDS             complement(1136806..1137249)
                     /db_xref="SO:0001217"
                     /db_xref="UniRef:UniRef50_K9Q5C7"
                     /product="PIN domain-containing protein"
                     /locus_tag="ODCGKP_00990"
                     /protein_id="gnl|Bakta|ODCGKP_00990"
                     /translation="MSYLIDTNILLRLVQKNSSMYADTRKAVLTLHNQQENLYIIPQNL
                     FEFWAVATRPVDVNGLGLKVDEAKKEMAILKQLFTFKPDTSEIVEIWESLVINYQVIGK
                     QTHDSRLVAAMMVHGIEYLLTFNTNDFHRFSEITAISPLNISP"
                     /codon_start=1
                     /transl_table=11
                     /inference="ab initio prediction:Prodigal:2.6"
                     /inference="similar to AA sequence:UniRef:UniRef50_K9Q5C7"
     gene            complement(1137246..1137527)
                     /locus_tag="ODCGKP_00991"
                     /gene="hicB"
     CDS             complement(1137246..1137527)
                     /db_xref="SO:0001217"
                     /db_xref="UniRef:UniRef50_A0A351L4Z5"
                     /product="Toxin-antitoxin system HicB family antitoxin"
                     /locus_tag="ODCGKP_00991"
                     /protein_id="gnl|Bakta|ODCGKP_00991"
                     /translation="MSLNLQLTPEVETLLINQAKAKGMSLEAYLELLIRKQTNSNDQGL
                     FSEKRDDANWKNLLDQLGESPSLANTFPLSDEAISRENVYQEREQKQQ"
                     /codon_start=1
                     /transl_table=11
                     /inference="ab initio prediction:Prodigal:2.6"
                     /inference="similar to AA
                     sequence:UniRef:UniRef50_A0A351L4Z5"
                     /gene="hicB"
     gene            1137594..1138859
                     /locus_tag="ODCGKP_00992"
     CDS             1137594..1138859
                     /db_xref="SO:0001217"
                     /db_xref="UniRef:UniRef50_A0A6I5NX63"
                     /product="Multidrug efflux pump Tap"
                     /locus_tag="ODCGKP_00992"
                     /protein_id="gnl|Bakta|ODCGKP_00992"
                     /translation="MRTFTIIWFGQLVSTIGSYMTEFALTLWAWEVTGSATALALVGFF
                     SQLSRIPITVFAGLIVDRANRKQLMILGDAIAALSTVAIGLLYFTDSLQIWHIYTASFV
                     NGGFGQIQGLAYQTSISLIIPQHHYTRANSMNSAVHYGSNILAPALAGGLYPIIGLAGI
                     ILIDLITFGCAIATLLWVHIPQPQAEKPDQPEPFLQQLTFGIRYIWKQQGLRLLLIVTT
                     LFWFAHDLGGSIQDPMILARTGGDPQVFASIGVAAGIGGVTGAIILSSCGGPRRRIFGM
                     LFGFMGAGIAKTVFGLGRIGKVWIPAQFCSSLNFPLLGSSENAIWMEKITPQMQGRVFA
                     ANALVLQVVSAAASLIAGPLADYILEPAMRPNGTLTPLLGRIFGSQAGAGMALLYVICS
                     LSMLAVGIGGLMLPKLRNLETQ"
                     /codon_start=1
                     /transl_table=11
                     /inference="ab initio prediction:Prodigal:2.6"
                     /inference="similar to AA
                     sequence:UniRef:UniRef50_A0A6I5NX63"
     gene            1139074..1140087
                     /locus_tag="ODCGKP_00993"
     CDS             1139074..1140087
                     /db_xref="SO:0001217"
                     /db_xref="UniRef:UniRef50_A0A6N8FQG2"
                     /product="HTH araC/xylS-type domain-containing protein"
                     /locus_tag="ODCGKP_00993"
                     /protein_id="gnl|Bakta|ODCGKP_00993"
                     /translation="MTRVLTRAEYEEIIAESLQIEEYYENTEGFDCIEKNRHRFSCNYS
                     RSAELRPGLYLEISDDKYHNWLCVENTHNTCPLISKFYLSGNHRVLTPGIKEVKDDYVE
                     KVNQNYLFYLPDITEIEQWQAGQHIHLVRIEIEIDFLKTFSTGFESLSPKLLQLIESEG
                     VQRFHQPLGKITPAMQLALQQILNCPYQGMMKRMYLESKTLELLTMQFAQWGEAEKQST
                     PTSKLRTDDIERVHYAKEILTRHWENPPSLLELTRQVGLNDYKLKQGFRQVFGTSVCGY
                     LQQYRLELAKQFLADDRLNIGSVAQRVGYASQSHFCYLFKRQFGITPRDYRASFRI"
                     /codon_start=1
                     /transl_table=11
                     /inference="ab initio prediction:Prodigal:2.6"
                     /inference="similar to AA
                     sequence:UniRef:UniRef50_A0A6N8FQG2"
     gene            complement(1140162..1140314)
                     /locus_tag="ODCGKP_00994"
     CDS             complement(1140162..1140314)
                     /db_xref="SO:0001217"
                     /db_xref="UniRef:UniRef50_A0A916VA71"
                     /product="hypothetical protein"
                     /locus_tag="ODCGKP_00994"
                     /protein_id="gnl|Bakta|ODCGKP_00994"
                     /translation="MVKSDRWLNLPSSEELPCSDDTPVDNEDQNLIPNILLFLLKFLYS
                     RSKIL"
                     /codon_start=1
                     /transl_table=11
                     /inference="ab initio prediction:Prodigal:2.6"
                     /inference="similar to AA
                     sequence:UniRef:UniRef50_A0A916VA71"
     gene            complement(1140432..1140821)
                     /locus_tag="ODCGKP_00995"
     CDS             complement(1140432..1140821)
                     /db_xref="SO:0001217"
                     /db_xref="UniRef:UniRef50_B4VVP7"
                     /product="PIN domain-containing protein"
                     /locus_tag="ODCGKP_00995"
                     /protein_id="gnl|Bakta|ODCGKP_00995"
                     /translation="MIGIDTNLLVRYLTKDDEQQWQSATSILQSGETCFIPNIVLCELV
                     WVLRGKPYQYSKQAILSTLEAMLQSPVFEFENRPLVYQALQRTKRGKADFSDYLIGAIC
                     QQAGCERIATFDRKLKMESGFDVID"
                     /codon_start=1
                     /transl_table=11
                     /inference="ab initio prediction:Prodigal:2.6"
                     /inference="similar to AA sequence:UniRef:UniRef50_B4VVP7"
     gene            complement(1140808..1141053)
                     /locus_tag="ODCGKP_00996"
     CDS             complement(1140808..1141053)
                     /db_xref="SO:0001217"
                     /db_xref="UniRef:UniRef50_A0A1Z3HI08"
                     /product="SpoVT-AbrB domain-containing protein"
                     /locus_tag="ODCGKP_00996"
                     /protein_id="gnl|Bakta|ODCGKP_00996"
                     /translation="MPSTKLTSKGQITIPKAIRDYLKLEAGSQVDLVLDENGKVTLIPL
                     NVTIESLSGVLHRPNMKVGTIEDMESAIQEAASDWD"
                     /codon_start=1
                     /transl_table=11
                     /inference="ab initio prediction:Prodigal:2.6"
                     /inference="similar to AA
                     sequence:UniRef:UniRef50_A0A1Z3HI08"
     gene            1141240..1143861
                     /locus_tag="ODCGKP_00997"
     CDS             1141240..1143861
                     /db_xref="SO:0001217"
                     /db_xref="UniRef:UniRef50_A0A8J7AEC9"
                     /product="TonB-dependent receptor"
                     /locus_tag="ODCGKP_00997"
                     /protein_id="gnl|Bakta|ODCGKP_00997"
                     /translation="MEQQQRLIWVAKAVTLAFGPACIAFFGFMTPAVGEEPISEGNGRS
                     LQRGESFATTVKEWFAQIEALPTQITGVRVETIENRLQVVLETTEEEIATPTTQIVGNT
                     LQVDIPNAVLALPDGDALEQVNPTAGIARVNVMGLPDNRVEVSITGADAPPEVQVRTEA
                     GNVVLSVVPGVMPEDVETIELIVTATRTEEREEDIARSVTVVTREQIEEQSQLNTNIPD
                     ILSQTVPGFGPPTFRNTDRQRPRGRDVQILIDGVPVTSNNRVGSTAFRSIAPSAVEQIE
                     VVRGPSAAFGAGATGAVVNIITRTPSEEELTATVEARVNSRGDFAEDSFGNFLGVNVSG
                     NVAPVDYVFNFSTEGIGYAFDGEGDRIIGSSEQILNLRNINVLGKLGVDIGENQRLQFS
                     VNHNDESTDEVEFISDPSVDDDPDAEKARALPVDFECIEIDCADSQRYTTLSLNYNHDD
                     IFGSQLRLQGFYRNNDSFSGVPFEDTFSGDFPGSTLGFFIQTESEFESFGGRLEIETPI
                     SETFNLLWGTDYNNDEAGQNRFVVEEESDDVFRATGEVVIGIPFYTVESLGLFAQGQWD
                     ITPRWLLSGGVRYENIGLSVDDYTFKLFVPEPIDREGGRISVDDVVFNIGTVYDLTDEL
                     NVFASFSQGFGVPEFSSILRSRSDDFRSLEDDLEFTAPQVVNNYEIGIRGQWQAVQFSL
                     TGFFNQSDLGTSFIFNDDGIGEPVRAPERFYGVEATVDWQPSDTWQLGGLISWFEGESD
                     VDDDGDFEPFSSRGISPLKITAYVENETLPGWRNRLQALYSGNRDRAFEAGVDIVDIES
                     YFVLDYISSIDIGPGSLQIGIQNLLDTQYFPANTQFLGGFTTTFRPAALGRTISIGYQL
                     DF"
                     /codon_start=1
                     /transl_table=11
                     /inference="ab initio prediction:Prodigal:2.6"
                     /inference="similar to AA
                     sequence:UniRef:UniRef50_A0A8J7AEC9"
     gene            1143933..1145015
                     /locus_tag="ODCGKP_00998"
     CDS             1143933..1145015
                     /db_xref="SO:0001217"
                     /db_xref="UniRef:UniRef50_A0A929AUW6"
                     /product="Iron-siderophore ABC transporter
                     substrate-binding protein"
                     /locus_tag="ODCGKP_00998"
                     /protein_id="gnl|Bakta|ODCGKP_00998"
                     /translation="MTINRNLFLSGHHLWIRSRHRLRFGLLTILIGVLVVACQGSPEQH
                     LASESSVTETENCRTVEHAAGETEICGQPQTVAALSPRTLEALLALDVQPAAYAESFQA
                     SPDFRRFDNPNEQIIGLGHRVTTHPINLGLRSAPSLEILVEVNPDLIVAEPQHDYAVLS
                     KIAPTLVLDYGSRKEDWSRRLQIVAQAFGKEEQVEQVIAEYKQHLAEARDKLAPVVAAY
                     PRVLPITDNSRDQGSFWIDDGPIAELLEEIGFELVLPDGVPRGIPNSPGPFSIETFLQL
                     DPDIIMVSVYRGDNYNNPEVFAKQDWEKNPLLQKMRAVQAGRTCFVNAKLLGRTRGGPI
                     SSEVVLDLLPELLLPFVEEK"
                     /codon_start=1
                     /transl_table=11
                     /inference="ab initio prediction:Prodigal:2.6"
                     /inference="similar to AA
                     sequence:UniRef:UniRef50_A0A929AUW6"
     gene            1145055..1146071
                     /locus_tag="ODCGKP_00999"
     CDS             1145055..1146071
                     /db_xref="SO:0001217"
                     /db_xref="UniRef:UniRef50_A0A1Z3HQX5"
                     /product="Sucrase ferredoxin"
                     /locus_tag="ODCGKP_00999"
                     /protein_id="gnl|Bakta|ODCGKP_00999"
                     /translation="MPANELLSDCKFCSVVSKTNGEDPIGSAGTFDRWLIVEVAQPWAK
                     GFFLEHPIMQPIIELIETIYQEQGAWVRILAIAPDREYSRPDATRVLYYQRPAKLFAQF
                     EKQEFLLPENQVGALAKALLTQPDEVSRFESYRQDTSHIREIAVCTHGNVDVACARFGY
                     PIYKQLREEYAGDTLRVWRCSHFGGHQFAPTLIDLPEGRYWGHLEPDILDLLVRREGSV
                     TGLRPYYRGWAGLTKFEQIVEREIWMREGWNWLDYHKAGQILSKDETNEEWDADWAQVR
                     IDFASSDGTVSGAYEGRVEASDQVTTMWQSGNEQSIEPVKQYKVSRLVKRDRASSNS"
                     /codon_start=1
                     /transl_table=11
                     /inference="ab initio prediction:Prodigal:2.6"
                     /inference="similar to AA
                     sequence:UniRef:UniRef50_A0A1Z3HQX5"
     gene            complement(1146340..1146975)
                     /locus_tag="ODCGKP_01000"
     CDS             complement(1146340..1146975)
                     /db_xref="SO:0001217"
                     /db_xref="UniRef:UniRef50_K9Q7P7"
                     /db_xref="UniRef:UniRef90_A0A6P0JX42"
                     /product="Uma2 family endonuclease"
                     /locus_tag="ODCGKP_01000"
                     /protein_id="gnl|Bakta|ODCGKP_01000"
                     /translation="MSQTVSLNWPQKWKRFFEIHPEKVMNQIISPIRWTIHDLDALPEN
                     EGIRREIIDGELFVTRAPHWKHQNVINKIGRKLEEWSENHFGLVIPSPGIIPSKEDSVI
                     PDLVWVSNERLAAIEDEAGHFTGFPELVVEVLSAGERNIYRDKQAKLKLYSQGEVQEYW
                     IVDRFRQELEIYRPEKGQLVLVETLTATDTLTSPLFPNFSLLVSQIFA"
                     /codon_start=1
                     /transl_table=11
                     /inference="ab initio prediction:Prodigal:2.6"
                     /inference="similar to AA
                     sequence:UniRef:UniRef90_A0A6P0JX42"
     gene            complement(1147169..1147732)
                     /locus_tag="ODCGKP_01001"
     CDS             complement(1147169..1147732)
                     /db_xref="SO:0001217"
                     /db_xref="UniRef:UniRef50_K9Q7P7"
                     /product="Putative restriction endonuclease
                     domain-containing protein"
                     /locus_tag="ODCGKP_01001"
                     /protein_id="gnl|Bakta|ODCGKP_01001"
                     /translation="MNQIISPIRWTIHDLDALPENEGIRREIIDGELFVTRAPHWQHQN
                     IITNISAPLHNWSKTYSGFVIPSPGIIPSKEDSVIPDLVWVSNDRLAIIEDEAGHFTGF
                     PELVVEVLSAGERNIYRDKQAKLKLYSQGEVQEYWIVDRFRQELEVYRPEKGQLVLVET
                     LTATDTLTSPLFPNFSLLVSQIFA"
                     /codon_start=1
                     /transl_table=11
                     /inference="ab initio prediction:Prodigal:2.6"
                     /inference="similar to AA sequence:UniRef:UniRef50_K9Q7P7"
     gene            1147851..1149158
                     /locus_tag="ODCGKP_01002"
     CDS             1147851..1149158
                     /db_xref="SO:0001217"
                     /db_xref="UniRef:UniRef50_A0A6I5NX63"
                     /product="Multidrug efflux pump Tap"
                     /locus_tag="ODCGKP_01002"
                     /protein_id="gnl|Bakta|ODCGKP_01002"
                     /translation="MRTFTIIWFGQLVSTIGSYMTEFALTLWAWEVTGSATALALVGFF
                     SQLSRIPITVFAGLIVDRANRKQLMILGDAIAALSTVAIGLLYFTDSLQIWHIYTASFV
                     NGGFGQIQGLAYQTSISLIIPQHHYTRANSMNSAVHYGSNILAPALAGGLYPIIGLAGI
                     ILIDLITFGCAIATLLWVHIPQPQAEKPDQPEPFLQQLTFGIRYIWKQQGLRLLLIVTT
                     LFWFAHDLGGSIQDPMILARTGGDPQVFASIGVAAGIGGVTGAIILSSCGGPRRRIFGM
                     LFGFMGAGIAKTVFGLGRIGKVWIPAQFCSSLNFPLLGSSENAIWMEKITPQMQGRVFA
                     ANALVLQVVSAAASLIAGPLADYILEPAMRPNGTLTPLLGRIFGSQAGAGMALLYVICS
                     LSMLAVGIGGLMLPKLRNLEKSPNAETDRFSKSDKS"
                     /codon_start=1
                     /transl_table=11
                     /inference="ab initio prediction:Prodigal:2.6"
                     /inference="similar to AA
                     sequence:UniRef:UniRef50_A0A6I5NX63"
     gene            complement(1149503..1149835)
                     /locus_tag="ODCGKP_01003"
     CDS             complement(1149503..1149835)
                     /db_xref="SO:0001217"
                     /db_xref="UniRef:UniRef50_K9Y686"
                     /product="DUF2470 domain-containing protein"
                     /locus_tag="ODCGKP_01003"
                     /protein_id="gnl|Bakta|ODCGKP_01003"
                     /translation="MSNVKPSSPGEGAPLNEKLLAKIVAHLNQDHREDMLACARVRGNL
                     DWAEQVTIIRLDAGGIQLDVSGCGKQQSLHLAFPNRVGGVLSLRRTLEHMITESRTQLG
                     WGTRTD"
                     /codon_start=1
                     /transl_table=11
                     /inference="ab initio prediction:Prodigal:2.6"
                     /inference="similar to AA sequence:UniRef:UniRef50_K9Y686"
     gene            complement(1149896..1151146)
                     /locus_tag="ODCGKP_01004"
     CDS             complement(1149896..1151146)
                     /db_xref="KEGG:K08218"
                     /db_xref="SO:0001217"
                     /db_xref="UniRef:UniRef50_A0A563W3Q9"
                     /db_xref="UniRef:UniRef90_A0A6P0JUW2"
                     /product="MFS transporter"
                     /locus_tag="ODCGKP_01004"
                     /protein_id="gnl|Bakta|ODCGKP_01004"
                     /translation="MTKNQQPTTNNQQPTTQRYSKFILLTSLYTSQFLPSAFFFRGLPV
                     FMRQQETSLEVIGLLGLLTLPWMLKFLWAPLVDLYGGTKWGHYKSWIIATQSLLAIALI
                     ACANIDASNNAALLFGGVFVIVTLAATQDIATDALAFKLLAPSERGWGNGIQSAGRAVG
                     GIIGGGVMLLILNQVGWHRSLWILAATILLALFPLLKYREPHPDSSLQDTKRTPQPPAY
                     FTTLLSFFRRPGVWHWLFFIWLYVTGTSIASSMFRPLLVDAGLSLADIGWMVGIVGSGA
                     AILGSLLAGGLIQPLGRRGALVGFGLFQAVAVLALILPAVGITQKAVLYAVSSGELFAR
                     SLTSTALFTVMMDKSRRASAGSDYTLQSSAYMIGHHVGIPAFSGFIASQVGYTGVFSIS
                     FLFCLLGVWLATKVKCD"
                     /codon_start=1
                     /transl_table=11
                     /inference="ab initio prediction:Prodigal:2.6"
                     /inference="similar to AA
                     sequence:UniRef:UniRef90_A0A6P0JUW2"
     gene            complement(1151198..1153657)
                     /locus_tag="ODCGKP_01005"
     CDS             complement(1151198..1153657)
                     /db_xref="SO:0001217"
                     /db_xref="UniRef:UniRef50_K9RML7"
                     /product="TonB-dependent siderophore receptor"
                     /locus_tag="ODCGKP_01005"
                     /protein_id="gnl|Bakta|ODCGKP_01005"
                     /translation="MQKFSGVSLIVGIGAIGLWTMPPSWADPPALTQVEQTAVTEITNI
                     AIQETADGLALQLETDGDLSVSETIMAENTAIAELANAVLTQEDDFLAINPIDGITSVR
                     VTQLDNNRIRIAIAGTNAPPSVDIRSTVSGLTISATPAPLEEIELLVTADVEDDYFVPN
                     TSTATRTDTPILETPQSILALPQELLEDQQAIAIDEALRNVSGAAVDSTEGRGFRVSLR
                     GFAGAPILRDGFRLYSPNGNGDAAGQSFPAIANIERIEVLRGPAAVLYGQSDPGGAVNI
                     IPKRPLADPFAEVALQGGSYGLVRPRLDVSGPLTSDESLLYRLNAVYVKNNGFRDFEQD
                     IDRLFLSPVLTWNISDRTTLDLRLEYLNDERPFDTGLVALGEGVANLPRDRILGEPDDQ
                     ISSDYLNVGYTFEHQFNDNWQLRNAFRYIRDSDDVSATLSFPFIGGLAEDTGTLNRVFA
                     DQDVVNETYSLQTNVVGELDTGAIHHKLLLGVDVAQYDLRSDSFTDFSVRTPLNIFNPV
                     YGAVPRPDRAATPTRSETINTDSLLVYLQDQIELTDALTLVAGLSYETVAQENTLNQET
                     TTLNQDAVNPRIGVVYQPADNISLYANYSQSFLPNSGTTITGNPLEPERSEGFEIGVKT
                     EFNPNLLATLTYFNISKRNVATADLTDPRFSVATGEQQSEGLELDINGEIAPRWNLIAS
                     YSYLDAKVTEDNQIEVGNALAGIPEHSASLWTTYRLQSGDLSGLELGLGFNWVGRRQGD
                     LRNSFELEPYFRVDAAIAYQQENWQFALQLKNLFDVEYIAGTPRTRTRGIEPGAPFTLI
                     GSFTYRF"
                     /codon_start=1
                     /transl_table=11
                     /inference="ab initio prediction:Prodigal:2.6"
                     /inference="similar to AA sequence:UniRef:UniRef50_K9RML7"
     gene            complement(1153999..1155021)
                     /locus_tag="ODCGKP_01006"
                     /gene="araC"
     CDS             complement(1153999..1155021)
                     /db_xref="SO:0001217"
                     /db_xref="UniRef:UniRef50_A0A0P7Z882"
                     /product="AraC family transcriptional regulator"
                     /locus_tag="ODCGKP_01006"
                     /protein_id="gnl|Bakta|ODCGKP_01006"
                     /translation="MPLSHSVLSVNEIFEELNQSPDVINGNDRVKGQDSQWEISQISSP
                     ICKGSVQRWELRSGLNLMIRDLEFLEPVTLEREHSEQTATLGMSFCLAGTVKSLFANPH
                     QAIQLQAGQASLGGTSNARQVEYVAQQRVMLAHLHIHPTALSFASEAMMEQMPANLKNW
                     LMGRRESSYVHTCAMTTVMKATVGQLLNCPYQGLAKRLYLEGKTLELIGLYLDHILKDQ
                     GVRQTVDDLPSDHVERILQARDLLLHQVTNPPTLPELAHRVGLNDRKLKQGFRSVFGTT
                     VFGYLRNYQMEQAKQLLLLPGTTIASVAQAVGYNSPEAFSVAFRRTFAVTPKTYQLQHR
                     "
                     /codon_start=1
                     /transl_table=11
                     /inference="ab initio prediction:Prodigal:2.6"
                     /inference="similar to AA
                     sequence:UniRef:UniRef50_A0A0P7Z882"
                     /gene="araC"
     gene            1155380..1157242
                     /locus_tag="ODCGKP_01007"
     CDS             1155380..1157242
                     /db_xref="KEGG:K07277"
                     /db_xref="SO:0001217"
                     /db_xref="UniRef:UniRef50_K9WBI3"
                     /db_xref="UniRef:UniRef90_UPI00232B59AC"
                     /product="BamA/TamA family outer membrane protein"
                     /locus_tag="ODCGKP_01007"
                     /protein_id="gnl|Bakta|ODCGKP_01007"
                     /translation="MMRVSLLTLCTVATLTGVADITLADTLAVDARPDYSSPAASPTPP
                     PETGDGVAVMATDIQVAGAEGELAQIVLDNIQTRLGQATSETLLKQDIRAILSTGLFND
                     AEAYYQESGRGWDVVYQVQPVTVRSLQLENAQVLPPEVARELFQPQLGQTVSPSTINAS
                     IEKVNQWYEDNGYALAQVADVRVVGDGVLNINVAEGVIRSINIRYLDEDGQPTAGRTDE
                     SFVKEQLNLQPGEVFQVDTAQEDLQNLYRLGLFNSANIALDGDTRALDVTYQLSEAAVR
                     GVDAGGGYSEANGLFGTVSYNDRNVGGIGQNLGLSVQVSRSDLQFEGNFGSPYRPSNPD
                     RPGYNLNAFRSRGVSTNFDDDVRLENGDRPREGRFGGGVSFNKPVDDWNASLGVNYNRV
                     SIRDAQGNLTPEDQYGNQLSFSDNGIDDLVTVQARVSQDNRNNPLNPTSGSVVSFSSEQ
                     SLPIGQGNILNNRLNASYSNYTPTQVFDSENPEVLAFNVQAGTAIGDLPPYQAFTLGGT
                     NSVRGYDTAELGNSRSYFLASAEYRIPLFESPVSGVLFADFGSDLGSGTTTLGEGGVIE
                     ADKGTGFGYGAGLRVNSPVGILRADFGLNDQGNSRFHFGVGHRF"
                     /codon_start=1
                     /transl_table=11
                     /inference="ab initio prediction:Prodigal:2.6"
                     /inference="similar to AA
                     sequence:UniRef:UniRef90_UPI00232B59AC"
     gene            complement(1157737..1158555)
                     /locus_tag="ODCGKP_01008"
                     /gene="sirB1"
     CDS             complement(1157737..1158555)
                     /db_xref="SO:0001217"
                     /db_xref="UniRef:UniRef50_K9TUN1"
                     /db_xref="UniRef:UniRef90_UPI00232C375D"
                     /product="SirB1 family protein"
                     /locus_tag="ODCGKP_01008"
                     /protein_id="gnl|Bakta|ODCGKP_01008"
                     /translation="MIDFPLARQRFYQEIQQPEDQLDLGKAALYLAQEEYPTLEIDYYL
                     NILDTMAAEVAEQLPESRYPLKIVQTINQYLYEKLGFHGNQKDYYNPRNSFLNDVLERR
                     TGIPITLSLVYLEVAKRLDFPMVGIGMPGHFLIRPEFEGVGIFVDAFNQGETLFEQDCE
                     ELLQKIYHPSAQLDPRFLEAVSKSRFLARMLSNLKAIYLNKQDFKKAIGAIDRILMLFP
                     DNAMELRDRGLLLYQINEWTRAIPDLESYLEKAPHAQDAPAIRQLLTKMN"
                     /codon_start=1
                     /transl_table=11
                     /inference="ab initio prediction:Prodigal:2.6"
                     /inference="similar to AA
                     sequence:UniRef:UniRef90_UPI00232C375D"
                     /gene="sirB1"
     gene            complement(1158621..1158911)
                     /locus_tag="ODCGKP_01009"
     CDS             complement(1158621..1158911)
                     /product="hypothetical protein"
                     /locus_tag="ODCGKP_01009"
                     /protein_id="gnl|Bakta|ODCGKP_01009"
                     /translation="MGEVVAKEVEHLVENYGISSAIAESCSQAYHNYTEEALRNLEEMR
                     EQHPEKSQQWQTAIAQRVTHIASLEATRSLTQEGAISETVATQLHRGIINS"
                     /codon_start=1
                     /transl_table=11
                     /inference="ab initio prediction:Prodigal:2.6"
     gene            complement(1158853..1159269)
                     /locus_tag="ODCGKP_01010"
     CDS             complement(1158853..1159269)
                     /product="hypothetical protein"
                     /locus_tag="ODCGKP_01010"
                     /protein_id="gnl|Bakta|ODCGKP_01010"
                     /translation="MSASRHALEEVAALAENPMFTPQGIQYPQRALEQQFKESQEALNQ
                     LKGALQGSEGQMRQVLWLQAIAIENKQYRHLYDKGLLAELTLEQLNLTITIKRDEVLDG
                     FIPPKVEQLCVNGGRSGGGGGQGGGTSGGELRDF"
                     /codon_start=1
                     /transl_table=11
                     /inference="ab initio prediction:Prodigal:2.6"
     gene            complement(1159518..1159892)
                     /locus_tag="ODCGKP_01011"
     CDS             complement(1159518..1159892)
                     /db_xref="SO:0001217"
                     /db_xref="UniRef:UniRef50_A0A6P0JRU9"
                     /db_xref="UniRef:UniRef90_UPI0023301781"
                     /product="nuclear transport factor 2 family protein"
                     /locus_tag="ODCGKP_01011"
                     /protein_id="gnl|Bakta|ODCGKP_01011"
                     /translation="MLPATELRTLIKIAADACQTKNAKAFASLFTPTGELVIPGYRFRG
                     KEEIERVTEAYLGACESVTIQIKRIIVEGNQAVVEWVWSSVEKETGKHTYAENAIVVDF
                     KAGAIARWREYTDKKTVNRN"
                     /codon_start=1
                     /transl_table=11
                     /inference="ab initio prediction:Prodigal:2.6"
                     /inference="similar to AA
                     sequence:UniRef:UniRef90_UPI0023301781"
     gene            1160138..1162060
                     /locus_tag="ODCGKP_01012"
                     /gene="uvrC"
     CDS             1160138..1162060
                     /db_xref="GO:0006289"
                     /db_xref="GO:0009380"
                     /db_xref="GO:0009381"
                     /db_xref="KEGG:K03703"
                     /db_xref="SO:0001217"
                     /db_xref="UniRef:UniRef50_Q3AJW5"
                     /db_xref="UniRef:UniRef90_UPI00232C3FA7"
                     /product="excinuclease ABC subunit UvrC"
                     /locus_tag="ODCGKP_01012"
                     /protein_id="gnl|Bakta|ODCGKP_01012"
                     /translation="MTQPLLQDSERLETRLQELPPEPGVYLMRDGQDNILYIGKSKKLR
                     SRVRSYFRNSQPLSDRIAMMVRQVCDIEFIVTDNEAEALALEANLVKQHQPYYNVLLKD
                     DKKYPYVCITWSENYPRIFITRKRRKKQAKDRYYGPYVDVRLLRSTLHLVKRIFPLRQR
                     PKPLFKDRPCLNYDIGRCPGVCQSLITPEDYRKTVQKVAMVFQGRTKELIDNLTAQMEQ
                     AAEALHFEQAARLRDQIQGLQTLHSDQKVALPDDTVSRDAIALATDPQYCCIQLFQVRA
                     GQLVGRLGFFAETQSGSYGAILQRVLEEHYNNVDPIEIPSEILVQYDLPQTDLLSDWLS
                     QRRGRKVQLLTPQRQTKADLVEMVERNAQYELERTQRKRDRTTQALQDLTNLLDLPDLP
                     HRIEGYDISHIQGSNAVASQVVFIDGVPAKQHYRHYKIKNPDIRVGRSDDFASLAEVLG
                     RRFRQYLENPTHPRQDDPDFPDLVMIDGGKGQLSAVVTALQTNSESPLLEDLNIVSLAK
                     KREEIFLPGESVPLDTDPDQPGVQLLRRVRDEAHRFAVSFHRQQRLKQGRRSRLEEIPG
                     LGFTRQKELLAHFRSIDYIREASPQQLQAVPGIGPRLAQEIYDYFHPNAVLAARAAEET
                     GSYRV"
                     /codon_start=1
                     /transl_table=11
                     /inference="ab initio prediction:Prodigal:2.6"
                     /inference="similar to AA
                     sequence:UniRef:UniRef90_UPI00232C3FA7"
                     /gene="uvrC"
     gene            1162179..1162595
                     /locus_tag="ODCGKP_01013"
                     /gene="fdxN"
     CDS             1162179..1162595
                     /db_xref="SO:0001217"
                     /db_xref="UniRef:UniRef50_A0A1J1LS47"
                     /product="FdxN element excision controlling factor protein"
                     /locus_tag="ODCGKP_01013"
                     /protein_id="gnl|Bakta|ODCGKP_01013"
                     /translation="MAKDQFHDAVKRGLEKDEWVITHDPFSLSFGGVDMSIDLGAEQLI
                     AANKDNRKIAVEIKSFLEYSSAISVFHTALGQFLNYRAALTREDPDRVLYLAIPVFAYY
                     TFFNLEFTQLMITENHVKLVVYDPEAEVIVEWKE"
                     /codon_start=1
                     /transl_table=11
                     /inference="ab initio prediction:Prodigal:2.6"
                     /inference="similar to AA
                     sequence:UniRef:UniRef50_A0A1J1LS47"
                     /gene="fdxN"
     gene            1162583..1162918
                     /locus_tag="ODCGKP_01014"
                     /gene="xisI"
     CDS             1162583..1162918
                     /db_xref="SO:0001217"
                     /db_xref="UniRef:UniRef50_A0A5A5RN45"
                     /product="XisI protein"
                     /locus_tag="ODCGKP_01014"
                     /protein_id="gnl|Bakta|ODCGKP_01014"
                     /translation="MERVEQYRQWVQQWLLDYSKNKPAYGEIEVQTIFDVAGDHYQIVY
                     LGWKREQWIHTCPIHIDIKDGKIWIQWNATERDIAAELVSLGVRKEDIVVGFHPPFMRQ
                     FTEYAVG"
                     /codon_start=1
                     /transl_table=11
                     /inference="ab initio prediction:Prodigal:2.6"
                     /inference="similar to AA
                     sequence:UniRef:UniRef50_A0A5A5RN45"
                     /gene="xisI"
     gene            1162966..1163097
                     /locus_tag="ODCGKP_01015"
     CDS             1162966..1163097
                     /product="hypothetical protein"
                     /locus_tag="ODCGKP_01015"
                     /protein_id="gnl|Bakta|ODCGKP_01015"
                     /translation="MGLDELRQYVIQHRDDIKAFRCDWFFLVMDSFANSDGYGLRSR"
                     /codon_start=1
                     /transl_table=11
                     /inference="ab initio prediction:Prodigal:2.6"
     gene            complement(1163163..1163747)
                     /locus_tag="ODCGKP_01016"
     CDS             complement(1163163..1163747)
                     /db_xref="SO:0001217"
                     /db_xref="UniRef:UniRef50_A0A5P9CIK5"
                     /db_xref="UniRef:UniRef90_A0A6P0JZH9"
                     /product="DJ-1/PfpI family protein"
                     /locus_tag="ODCGKP_01016"
                     /protein_id="gnl|Bakta|ODCGKP_01016"
                     /translation="MNIGIFIYDHAEVLDFSGPFEVFSTASRVCTSGDPFDVFMVSETG
                     ATITARGGYRVNPTFGFHNHPPIDVLIVVGGVHSQVMHQQPVLNWITAQARTAKLVASV
                     CTGAFLLAAAQVLTNHQVTTHWQDIPELRSSYPHLTVQESKRWVDTGKIVTSGGISAGI
                     DMSLHLVSRLHSPALAEKTAHQMEFAWVQNG"
                     /codon_start=1
                     /transl_table=11
                     /inference="ab initio prediction:Prodigal:2.6"
                     /inference="similar to AA
                     sequence:UniRef:UniRef90_A0A6P0JZH9"
     gene            complement(1163868..1165094)
                     /locus_tag="ODCGKP_01017"
     CDS             complement(1163868..1165094)
                     /db_xref="SO:0001217"
                     /db_xref="UniRef:UniRef50_K7W8V7"
                     /product="Fumarate reductase iron-sulfur subunit"
                     /locus_tag="ODCGKP_01017"
                     /protein_id="gnl|Bakta|ODCGKP_01017"
                     /translation="MRKARSRRQFYRIFPSRKRCFTLEQRRDSEILGLGEGEISAKGKL
                     GTSDNPDLSFTPPDSAIAPLVSVKNLSFFYMQVTLKIFRQQPNHPAKIQDYTLEVTPGN
                     TILECLNRIKWELDGTLAYRKNCRNTICGSCAMRINGRSALACKENVRQEIERFSPEEN
                     GQTPEITIAPLGNFPVIKDLVVDMRSFWDHLDEIDPYVSTQGRAIPEREFLQTPEERSR
                     LEQTGNCIMCGACYSECNAREVNPDFVGPHALAKAERMVTDSRDTQTEQRLEDYNSLDG
                     VWGCTRCYQCNYVCPMEVAPMDQIGKIKGKLLDRHDKTTNRPIRHRKVLIELVKEGGWI
                     DERKFGLYVVGNYFRDIRGLLSITPLGFRMIASGKFPLKFEPSEGTQEVRSLIERVQEA
                     EREMSSSNS"
                     /codon_start=1
                     /transl_table=11
                     /inference="ab initio prediction:Prodigal:2.6"
                     /inference="similar to AA sequence:UniRef:UniRef50_K7W8V7"
     gene            1165455..1165850
                     /locus_tag="ODCGKP_01018"
                     /gene="abrB"
     CDS             1165455..1165850
                     /db_xref="SO:0001217"
                     /db_xref="UniRef:UniRef50_D7QYT3"
                     /db_xref="UniRef:UniRef90_A0A6P0JWY1"
                     /product="AbrB family transcriptional regulator"
                     /locus_tag="ODCGKP_01018"
                     /protein_id="gnl|Bakta|ODCGKP_01018"
                     /translation="MSETPLTGKALLQKVKELANLPRRETAKKCGYYSTTKNGQVRVNL
                     TDFYDAVLAARGVALDPDGAKDGRGREPTYRVSVHKNGQIVIGSTYTQEMGLKPGDEFE
                     IKLGYKHIHLKQLDGSGEVLSEEAEVA"
                     /codon_start=1
                     /transl_table=11
                     /inference="ab initio prediction:Prodigal:2.6"
                     /inference="similar to AA
                     sequence:UniRef:UniRef90_A0A6P0JWY1"
                     /gene="abrB"
     gene            1166010..1166837
                     /locus_tag="ODCGKP_01019"
     CDS             1166010..1166837
                     /db_xref="SO:0001217"
                     /db_xref="UniRef:UniRef50_K9WBL4"
                     /db_xref="UniRef:UniRef90_A0A6P0JWD5"
                     /product="CPBP family intramembrane metalloprotease"
                     /locus_tag="ODCGKP_01019"
                     /protein_id="gnl|Bakta|ODCGKP_01019"
                     /translation="MISELVEGVTTAQSWLKVVAFFFAWGAAWLPVAALVAIAVRWQPG
                     QPLISEKKIPLLASLYLIVPLIVWGTIEIEGTSLASYGLSWNVSLLISLLGGLAIAIFG
                     LLLVFGIESALGWVEWQGENLGRLRSQVLPILTLGLLIGIIEELIFRGILYNFFRSDLG
                     LGLAAILSSVIFALTHLLWEQQNTLPQLPGLWLMGLVLVLARLVDGGQLGLPWGLHAGW
                     VWGLTCLDSAELITYTTKGSPWFTGLNQNPLAGIAGISCLLLTGVLLVTLGAL"
                     /codon_start=1
                     /transl_table=11
                     /inference="ab initio prediction:Prodigal:2.6"
                     /inference="similar to AA
                     sequence:UniRef:UniRef90_A0A6P0JWD5"
     gene            1166998..1169307
                     /locus_tag="ODCGKP_01020"
                     /gene="pcrA"
     CDS             1166998..1169307
                     /db_xref="EC:3.6.4.12"
                     /db_xref="GO:0003678"
                     /db_xref="GO:0005737"
                     /db_xref="GO:0006268"
                     /db_xref="GO:0006281"
                     /db_xref="SO:0001217"
                     /db_xref="UniRef:UniRef50_A0A2T2RHM6"
                     /db_xref="UniRef:UniRef90_UPI00232A9F7F"
                     /product="DNA helicase PcrA"
                     /locus_tag="ODCGKP_01020"
                     /protein_id="gnl|Bakta|ODCGKP_01020"
                     /translation="MSDLLSHLNPSQKQAVQHFCGPLLVVAGAGSGKTRALTYRIFHLI
                     NEYKINPEHILAVTFTNKAAREMKERIERLFAEKRALQKYDKPLDALAPEDQTALRSQI
                     YKKITKPLWIGTFHSLFARILRYDVNKYQDEKGRTWQRNFTIFDESDAQSVVKNIVTKQ
                     FDLDDKKFNPRRVRYAISNAKNLGLTPSNYLEENANYKGRVIAEVYDEYQNQLAANNAL
                     DFDDLILIPVRLFQQNETVLSYWHRQFHHILVDEYQDTNRIQYELIRLLTTNGEADKNA
                     WNWENRSVFVVGDADQSIYSFRMADFRILLGFQEDFGDGLPDEDTRTMVKLEENYRSRK
                     NILQAANFIIENNTQRIDKILRPTREEGEDIYIHKADSDQAEAKFVVDRIEYLMEENPE
                     LDAGQFAILYRTNAQSRVFEDVLRQRGLPYLIVGGLKFYDRKEIKDALAYLRVLVNPAD
                     TVSLLRIINTPRRGIGATTVDNLINAAQELGVPLWEILSDETSVTTLAGRSAKSVNRFA
                     AMIQEYQEKVQEIDGAAVLRDIMEDSGYLQDLKEKGTEEADNRIENIFELYNAVVEYQE
                     ENEDVRLQAFLENASLASDMDNLQEDQGAISLMTLHSAKGLEFPIVFMVGMEQGLFPNS
                     RSLNDPASLEEERRLCYVGITRAQEQLFLTHARERYFWGSRETCIPSQFLQELPEELIA
                     RNVKQMRVRKPRAQSKVVEGDIDWQVGDRVFHHTFGEGEVTHIFGKGKKISVAVKFAEL
                     GQKILDPKVAPMEKVE"
                     /codon_start=1
                     /transl_table=11
                     /inference="ab initio prediction:Prodigal:2.6"
                     /inference="similar to AA
                     sequence:UniRef:UniRef90_UPI00232A9F7F"
                     /gene="pcrA"
     gene            complement(1169330..1170202)
                     /locus_tag="ODCGKP_01021"
     CDS             complement(1169330..1170202)
                     /db_xref="SO:0001217"
                     /db_xref="UniRef:UniRef50_Q114T4"
                     /product="Sulfatase-modifying factor enzyme
                     domain-containing protein"
                     /locus_tag="ODCGKP_01021"
                     /protein_id="gnl|Bakta|ODCGKP_01021"
                     /translation="MARVIIRKRTEQTQYYREDLGDGISLEMVEIPGGTFLMGSPENEL
                     ERYDDESPQHEVTVPSFAMGRYPITQGQWKVVVESVEPIERELESDPSNFKDPYENYER
                     WSRPVEQVSWYDAKEFCARLSKKTGRDYRLPTEAEWEYACRAKTTTPFHSGETITTDLA
                     NYRGTDDEEEGWSGSYGRGPKGEFREQTTPVGYFQVANAFGLSDMHGNVSEWCEDDWQE
                     NYEGTLTDGSAWQSQEENSTTVFRGGSWSDNPGYCRSAYRYYFNPVDHFNTVGLRVVRS
                     LPVSANNKQ"
                     /codon_start=1
                     /transl_table=11
                     /inference="ab initio prediction:Prodigal:2.6"
                     /inference="similar to AA sequence:UniRef:UniRef50_Q114T4"
     gene            complement(1170208..1172910)
                     /locus_tag="ODCGKP_01022"
     CDS             complement(1170208..1172910)
                     /db_xref="SO:0001217"
                     /db_xref="UniRef:UniRef50_A0A927ANR4"
                     /product="Formylglycine-generating enzyme family protein"
                     /locus_tag="ODCGKP_01022"
                     /protein_id="gnl|Bakta|ODCGKP_01022"
                     /translation="MTSPQPELEPIIQGLQKANLQREGMNLAPEEIADILWLAVQMYAT
                     DSETTTPSTPQQQTASSSPPSQTIIEEDSLDPPPPPPETTETQVMGSLQTDSSASSSAS
                     PSPKGLPFKTPAVPALRHRLALSRALRPLRQKVPSRTETVLDQAATVYRIAEERLWYPV
                     LKPALTRWLDVEIVVEDSNSLGIWQQTIEEFHQLLLRQGAFRDVRVWQVRPQDDGTLTL
                     YSPTGSRHHPKELIDPKGERLLLVVSDCVSPAWYRGQWHDQLEQWGKKNLVTLLQLLPP
                     QFWRRTALSESTKVWLSSRYAGATNHQWQQSSTSPWEDETEADSQGFPLPVISLEPHAL
                     RTWAKAVVGMSSAQLAGYCLTTSQKSSERENGQRGESHSSQNGHFPPNFEQFLATTSPT
                     AKRLAALMAVVPVQLPIVRLIQQTMLPQSDTIHVAEVFLSGILERKTDHPDPEKRLYDF
                     TGDIRQQFFQTLPKSEKLGVIERISEYIAHKVGKSLQEFRAILKTPSLLGDEELTGEVE
                     EFARVAVEVLQQMGGEYAAFAEEIATSRNGDGGFGGTHGSSPEPQRGTLTFEVAEIEVD
                     ETTTFEFDVATLERQSRTGEWVIRKQRQQVTGIIEDLGELEDLAERITLELVEIPGGRF
                     LMGSPEGEEDSQDRERPQHEVTVQPFYMGRFPVTQGQWKVVVESVEPIERELNSDPSRF
                     KDSYENYNCWSRPVEKVSWLDAVEFCARLSQLTGQQYRLPTEAEWEYACRAMPTPPHPL
                     LSVGEGYPPFHFGETLTTDLANYRGTSTYGEGTKGESRRQTTPVGYFQVANAFGLYDMH
                     GNVWEWCEDDFGDYQDAPTDGSAARFPKRNATRSPDKDSTKILRGGSWCSDSWYCRSAF
                     RNFTLPVTSKDNIGLRVVRSRPFSVNSKQ"
                     /codon_start=1
                     /transl_table=11
                     /inference="ab initio prediction:Prodigal:2.6"
                     /inference="similar to AA
                     sequence:UniRef:UniRef50_A0A927ANR4"
     gene            complement(1173403..1174383)
                     /locus_tag="ODCGKP_01023"
     CDS             complement(1173403..1174383)
                     /db_xref="SO:0001217"
                     /db_xref="UniRef:UniRef50_A0A352AB68"
                     /product="AAA+ ATPase domain-containing protein"
                     /locus_tag="ODCGKP_01023"
                     /protein_id="gnl|Bakta|ODCGKP_01023"
                     /translation="MDTWKIFKGDRTPKPDWKLPDPPSWRRFGHQIEDRGAKFQVQPDA
                     IERVNAALYLRRPLLVTGKPGTGKTSLAYAVAHELQLGEVLVWPITTRTTLQDGLYRYD
                     AIGRLRDSQQRSQQQGNQTQSSENPEDIGKYIRLGPLGTAMLPSEKPRILLIDEIDKSD
                     IDLPNDLLNILEEGEFDIPELVRLKDQPTVEVETYYRQQEEATYTVSKGRISATTFPFV
                     IMTSNGEREFPPAFLRRCLRLDMEEPKKAELTQIVKAHLYKEGEDISQDIHHLIEKFLE
                     YRDTKQRNLATDQLLNAVYLVTQASAPSEEERQKLLNILFQTLGE"
                     /codon_start=1
                     /transl_table=11
                     /inference="ab initio prediction:Prodigal:2.6"
                     /inference="similar to AA
                     sequence:UniRef:UniRef50_A0A352AB68"
     gene            complement(1174420..1176219)
                     /locus_tag="ODCGKP_01024"
     CDS             complement(1174420..1176219)
                     /db_xref="PFAM:PF00089.32"
                     /db_xref="PFAM:PF13365.12"
                     /db_xref="PFAM:PF20028.4"
                     /product="hypothetical protein"
                     /locus_tag="ODCGKP_01024"
                     /protein_id="gnl|Bakta|ODCGKP_01024"
                     /translation="MPSFTDYRTAIARICDTYDRVWGTGFLVSQQYLLTCAHVVRQALY
                     LQSTEAFPQDSIKIGFPNCSGEPERMAKVVIWKPNRKFTEGKVKEDIALLKLDEPLSTD
                     EIHPIDLISVKDPWDHTFRVFGFPSNYDAGLSTTGEIRAPQKTWGLQLQVKLGEVPIQG
                     GFSGAPLWDETESGIVGMTVAAEEDDEDNRQGGKPAFAIPASILAEVWLKQGRLIELLT
                     PVDEQHSSLIQQVYKACRPPNWFTEPPQSLAQMVIDLYGLDEEQGLTENGCSPLVEFAV
                     RLLISGQVSQILCEDLRNWIQDAFQIERPEIARLCDRVSSSQTNTSPQKTLQSRLFLLI
                     QPEGTSDRYGINAAFIQDIRRYTPQNPIGYEPLELNVPPFSLEQLTTPPPELFGDLLDR
                     LAKKRRTLQIEVFLPFNLLDQAVDSWQCGSDYDEPFPIGQDYPLVIRIWDRLGYHKPYR
                     KVIEWRNKWQENRFQQPCQELLVCGDRTREEICEDLETQEAMGWRKTQPPQVGKGGEFS
                     IVMREGIPIALWTRENLETCCNAEKYQNLLETPLQDLPQTLKCIRNSTPAKEKTHLGHH
                     LALLWDNPNHIPPDAPLFSNDNC"
                     /codon_start=1
                     /transl_table=11
                     /inference="ab initio prediction:Prodigal:2.6"
     gene            complement(1176220..1176537)
                     /locus_tag="ODCGKP_01025"
     CDS             complement(1176220..1176537)
                     /db_xref="SO:0001217"
                     /db_xref="UniRef:UniRef50_A0A845XAH0"
                     /product="Trypsin-co-occurring domain-containing protein"
                     /locus_tag="ODCGKP_01025"
                     /protein_id="gnl|Bakta|ODCGKP_01025"
                     /translation="MAKQLVEFTLEDNSSILVEVDEPKTTGPKPVARPDEVAIQAQQTF
                     EKAWERLQPMVTSIKNKMDAMNTPADEVEVKFGVKLSGQVGAIITAGAEAQYEITLKWN
                     K"
                     /codon_start=1
                     /transl_table=11
                     /inference="ab initio prediction:Prodigal:2.6"
                     /inference="similar to AA
                     sequence:UniRef:UniRef50_A0A845XAH0"
     gene            complement(1177496..1178965)
                     /locus_tag="ODCGKP_01026"
     CDS             complement(1177496..1178965)
                     /db_xref="SO:0001217"
                     /db_xref="UniRef:UniRef50_A0A0S3U9Y1"
                     /product="Cryptochrome DASH"
                     /locus_tag="ODCGKP_01026"
                     /protein_id="gnl|Bakta|ODCGKP_01026"
                     /translation="MSVQRILIWYRNNLRLHDHEPLHTANQNNAQIIPLYCFDPRQFTR
                     TSYGFPKTGSFRSQFLLESIANLRYSLRSIGSDLIIRHGKPERIIPELCQQLSLDAIYC
                     YQEVTAEETYIERELENQLNLLKIPLTRFWGSTLYHRDDLPFPPEDTPEVFTKFRKKLE
                     TNFTIRSPFPTPETLPPLPEIEQGTIPTLAELDVEPVTPDEQGVLPFQGGEQAGMQRVE
                     DYFWTQDRLRTYKKTRNGMLGADYSSKFSPWLALGCLSPRFIYRQVQQYEQERVQNNST
                     YWLIFELLWRDYFRYIALKHGNALFHSTGLQGIQLPWKEDWKRFDLWREGKTGYPLVDA
                     NMREIAATGFMSNRGRQNVASFLTKNLGIHWLMGAEWFESLLIDYDVCSNYGNWNYVAG
                     VGNDARGFRYFNIPKQSKDYDSKGEYIKHWLPELAALPPHLIHEPGKLSQGEQQRYEVQ
                     LGVDYPRPVVDFFKSVKANEREYQQAVNSEQ"
                     /codon_start=1
                     /transl_table=11
                     /inference="ab initio prediction:Prodigal:2.6"
                     /inference="similar to AA
                     sequence:UniRef:UniRef50_A0A0S3U9Y1"
     gene            1179457..1179945
                     /locus_tag="ODCGKP_01027"
     CDS             1179457..1179945
                     /db_xref="SO:0001217"
                     /db_xref="UniRef:UniRef50_UPI00232EBD6B"
                     /product="hypothetical protein"
                     /locus_tag="ODCGKP_01027"
                     /protein_id="gnl|Bakta|ODCGKP_01027"
                     /translation="MFRLFNSQRDNPQLQKQQPHRIIELSDNVKVQTEIKTENVPALRA
                     GFAGYPRNPRWNATKFYAWKTGYHWRTALDSGEMAINSDNSLLTTVYSYQEKDNAEKVN
                     PTSQSNDESNSAFLGQNNEVKQRNYQQWISQLSKVPRNKIPWKQILSLTLKPVSLVKS"
                     /codon_start=1
                     /transl_table=11
                     /inference="ab initio prediction:Prodigal:2.6"
                     /inference="similar to AA
                     sequence:UniRef:UniRef50_UPI00232EBD6B"
     gene            1180186..1180887
                     /locus_tag="ODCGKP_01028"
     CDS             1180186..1180887
                     /db_xref="SO:0001217"
                     /db_xref="UniRef:UniRef50_A0A4Q7EA01"
                     /db_xref="UniRef:UniRef90_A0A6P0JS19"
                     /product="Response regulator transcription factor"
                     /locus_tag="ODCGKP_01028"
                     /protein_id="gnl|Bakta|ODCGKP_01028"
                     /translation="MAITILVVEDDPEIGQLLQTTLNREGFNCHLAQDGLQALNAFWDY
                     QPDLIILDLLLPKLDGLEVCTRIRQQTTPKDPYILMLTAKGEEIDRVIGLSTGADDYLV
                     KPFSPRELVARVRALLRRSLRGESQRTYTTQHFTLDLDRHIALQTKDNGEREPLDLTPI
                     EFKLLSTFLSYPGRVWNRPQLIDKLWGDDFFGDERVVDTHVGRLRKKIEPDPSHPTFIK
                     TETGVGYKFED"
                     /codon_start=1
                     /transl_table=11
                     /inference="ab initio prediction:Prodigal:2.6"
                     /inference="similar to AA
                     sequence:UniRef:UniRef90_A0A6P0JS19"
     gene            1181032..1181325
                     /locus_tag="ODCGKP_01029"
     CDS             1181032..1181325
                     /db_xref="SO:0001217"
                     /db_xref="UniRef:UniRef50_A0A6P0JSV9"
                     /product="HNH endonuclease"
                     /locus_tag="ODCGKP_01029"
                     /protein_id="gnl|Bakta|ODCGKP_01029"
                     /translation="MVQPQQLDAKIKIQYTYSKVHLYKTMRRCFSPSQKLHLLRLAGYR
                     CQNCGIPLTPENATADHRIPYTKQGATQVWNGQALCMQCNAKKGDRTVASHK"
                     /codon_start=1
                     /transl_table=11
                     /inference="ab initio prediction:Prodigal:2.6"
                     /inference="similar to AA
                     sequence:UniRef:UniRef50_A0A6P0JSV9"
     gene            1181390..1183840
                     /locus_tag="ODCGKP_01030"
     CDS             1181390..1183840
                     /db_xref="SO:0001217"
                     /db_xref="UniRef:UniRef50_G5JER6"
                     /db_xref="UniRef:UniRef90_UPI0023303106"
                     /product="DEAD/DEAH box helicase"
                     /locus_tag="ODCGKP_01030"
                     /protein_id="gnl|Bakta|ODCGKP_01030"
                     /translation="MNYFTTHHDLILSRIVSPETGLYAHQRDALLALYQKALRGEMTQT
                     PRQAALILAGVGTGKTLIQTLTPFILAPWMSGQQVLFLSDNCTLRDRTLREFPTTPQGH
                     PQYNDWLLYQLNLLPIGLPPPKIVSLDASNFNSYAYTMHNADILIGNRQFVLNLVNRGD
                     LNPQTLGLLIIDEAHFSAAASYRTITQYFPNALLTYFTGSKFRSDSQPLPHIQYQEVHD
                     QDPQGNPLLRYTPLADYEFSLQQAWQLHPTPIKKLTLQEATSQAFLIEENGQEIAYTPQ
                     EFFQKAELDRLWFRKILFADSFSLPVLQKAVEILLKKRDTTQQPHSMLVRALNIAHTHR
                     VAKLLENNFPLLKNRIGIIHSDHDSYDLAGRPSDILQRFYNGDLWVLVHCGMVGVGFDH
                     HYASVSCCLCILKSLSPAEQEWGRIIRRVPGESPGHFPNLHHPNWGVVVTHESLQIRPL
                     FEQFLQGVDSDTLQDPPPSRPTPVLAQEYEAGETVLTLTDTTALKAGDTLQLSASVESV
                     KTEVAQPVNFAKENSLESDLASAKSPLLLKEPETPYNQDKIVNQITQHLETLRHQQTYH
                     IQIEAILDEKRIQITPTWTDIPRGAKVKRERTPQPLPDAQFLSHVNLDWQVMVGNELLS
                     YQEYKKREILQQKGLSLDEDGDILANGVKLRDTLPPAAYEVFLKGLETEINQTEITPPP
                     DNIVARPDKAKLETQSRYGAQVRSLIYELFRQRHLISDGVNGTSLLSSPINLLEKERQR
                     IKAKGEEVKFKNNQQFLHSAVFAHIKEKTGRSWSEHTEEQYREAYRLARVYVMQLQEAL
                     KWGS"
                     /codon_start=1
                     /transl_table=11
                     /inference="ab initio prediction:Prodigal:2.6"
                     /inference="similar to AA
                     sequence:UniRef:UniRef90_UPI0023303106"
     gene            1183927..1184532
                     /locus_tag="ODCGKP_01031"
     CDS             1183927..1184532
                     /product="hypothetical protein"
                     /locus_tag="ODCGKP_01031"
                     /protein_id="gnl|Bakta|ODCGKP_01031"
                     /translation="MTPAAERLKTELSQLSMQERAEIAYFLRHLFPYQSSTKSSKTITR
                     SNFQLNEKQELINHKEQLNHLSTFPELLDYGIKNINLKGSYIFDRIQELKELCDLEEDY
                     DISLDSLRTLLLFLQAIENITQPNSLTVSESGLFYTEWKQDKNNAITARFKQDYFLDYV
                     IFKPSLYLSKRIILNGSMYSLDFVDYLTALDINIHQSK"
                     /codon_start=1
                     /transl_table=11
                     /inference="ab initio prediction:Prodigal:2.6"
     gene            1184542..1184715
                     /locus_tag="ODCGKP_01032"
     CDS             1184542..1184715
                     /product="hypothetical protein"
                     /locus_tag="ODCGKP_01032"
                     /protein_id="gnl|Bakta|ODCGKP_01032"
                     /translation="MTEITTGGVTRYCKPSTLDNNGQPTASAFERRRKRNEKYLSVYLL
                     DFFQQTTEVEKI"
                     /codon_start=1
                     /transl_table=11
                     /inference="ab initio prediction:Prodigal:2.6"
     gene            1184731..1184964
                     /locus_tag="ODCGKP_01033"
     CDS             1184731..1184964
                     /product="hypothetical protein"
                     /locus_tag="ODCGKP_01033"
                     /protein_id="gnl|Bakta|ODCGKP_01033"
                     /translation="MEQRRFTCKANGSFATLNIQESQQYIYEETSDEIYYREENLPHCG
                     IYHDADDLLIAKLLAECVQNNYLVKKLDNSTS"
                     /codon_start=1
                     /transl_table=11
                     /inference="ab initio prediction:Prodigal:2.6"
     gene            1184964..1185287
                     /locus_tag="ODCGKP_01034"
                     /gene="copG"
     CDS             1184964..1185287
                     /db_xref="SO:0001217"
                     /db_xref="UniRef:UniRef50_F4Y197"
                     /db_xref="UniRef:UniRef90_UPI00232D1F31"
                     /product="Ribbon-helix-helix protein, copG family"
                     /locus_tag="ODCGKP_01034"
                     /protein_id="gnl|Bakta|ODCGKP_01034"
                     /translation="MFLLFSVHRTSDKYMSNISIEVLEAKIAAGEEVVDQYFDPSTTRV
                     GQPHTVISRRNAAMVTTKLELPARMLTELDGIANALNISREAVIKMILRRSLDEHYLAK
                     QKL"
                     /codon_start=1
                     /transl_table=11
                     /inference="ab initio prediction:Prodigal:2.6"
                     /inference="similar to AA
                     sequence:UniRef:UniRef90_UPI00232D1F31"
                     /gene="copG"
     gene            1185304..1185480
                     /locus_tag="ODCGKP_01035"
     CDS             1185304..1185480
                     /product="hypothetical protein"
                     /locus_tag="ODCGKP_01035"
                     /protein_id="gnl|Bakta|ODCGKP_01035"
                     /translation="MCKRFFKKRAEMSRLHSSEEVEAAWDAELARRIQEIEEGVAVGKP
                     ASEVFAELRKKYS"
                     /codon_start=1
                     /transl_table=11
                     /inference="ab initio prediction:Prodigal:2.6"
     gene            1185674..1185940
                     /locus_tag="ODCGKP_01036"
     CDS             1185674..1185940
                     /db_xref="SO:0001217"
                     /db_xref="UniRef:UniRef50_A0A401IFB6"
                     /db_xref="UniRef:UniRef90_UPI00232D0259"
                     /product="type II toxin-antitoxin system Phd/YefM family
                     antitoxin"
                     /locus_tag="ODCGKP_01036"
                     /protein_id="gnl|Bakta|ODCGKP_01036"
                     /translation="MYQVTLEYAKQHLEEILERAKTEPGGVVIVQNDQNFVLMSQDELE
                     SWTETQELLQDPHLLSDIEQARKDYEAGDVFTMEQVFSNLADV"
                     /codon_start=1
                     /transl_table=11
                     /inference="ab initio prediction:Prodigal:2.6"
                     /inference="similar to AA
                     sequence:UniRef:UniRef90_UPI00232D0259"
     gene            1185933..1186184
                     /locus_tag="ODCGKP_01037"
                     /gene="yoeB"
     CDS             1185933..1186184
                     /db_xref="SO:0001217"
                     /db_xref="UniRef:UniRef50_A0A401IF99"
                     /product="Toxin YoeB"
                     /locus_tag="ODCGKP_01037"
                     /protein_id="gnl|Bakta|ODCGKP_01037"
                     /translation="MYNIVLSKTARKDINKLTVKQKLKLQQILQEILAVNPYLGKPLKG
                     QLEGLYSYRLNRKDRIVYEIRDNEAIIVVIRTRTHYGE"
                     /codon_start=1
                     /transl_table=11
                     /inference="ab initio prediction:Prodigal:2.6"
                     /inference="similar to AA
                     sequence:UniRef:UniRef50_A0A401IF99"
                     /gene="yoeB"
     gene            1186346..1186435
                     /locus_tag="ODCGKP_01038"
     CDS             1186346..1186435
                     /product="hypothetical protein"
                     /locus_tag="ODCGKP_01038"
                     /protein_id="gnl|Bakta|ODCGKP_01038"
                     /translation="MTHYQGELLQPPQKSYKKPEYKTGQLNLF"
                     /codon_start=1
                     /transl_table=11
                     /inference="ab initio prediction:Prodigal:2.6"
     gene            1186580..1187845
                     /locus_tag="ODCGKP_01039"
     CDS             1186580..1187845
                     /db_xref="SO:0001217"
                     /db_xref="UniRef:UniRef50_A0A5J6Q3B1"
                     /product="Glucosylglycerol 3-phosphatase"
                     /locus_tag="ODCGKP_01039"
                     /protein_id="gnl|Bakta|ODCGKP_01039"
                     /translation="MATPLHQSSLSLDHETLYQLWTDTENLLIIQDLDGVCMGLVKNPL
                     DREIDMNYVQATRGFEGHFYVLTNGEHIGTRGVNRIIEKNADPNFLRENGLYLPGLAAG
                     GVQWQDRQGTVSHPGVTEAEMRFLEAVPQQIEQCLRQFFAQQTGVLEDSVLQYCIEAAV
                     LDNKVSPTANLNIFYEHLSHQPQVYMELQQAMHQLMQQLLADAAKQGLGESFFVHYAPN
                     LGRDEQGLEILRPATPMDSGTTDFQFMLRGAIKEAGVLAILNRYYGQRTGHFPLGEGFS
                     VRETPKDHQALLEMVKGNFDPEQMPLMVGVGDTVNSTVIEENGTLNVRRGGSDRNFLQL
                     IQDIGKTLHTGNLVVYIDSSGGEVKNRKPIKLVETNGTTQAVEGPGDARDTNDPLTLNV
                     VFPQGHRQYINLFCKAAQNRRV"
                     /codon_start=1
                     /transl_table=11
                     /inference="ab initio prediction:Prodigal:2.6"
                     /inference="similar to AA
                     sequence:UniRef:UniRef50_A0A5J6Q3B1"
     gene            1188014..1188289
                     /locus_tag="ODCGKP_01040"
     CDS             1188014..1188289
                     /product="hypothetical protein"
                     /locus_tag="ODCGKP_01040"
                     /protein_id="gnl|Bakta|ODCGKP_01040"
                     /translation="MTAPLYSENKTQLYDQDFYLWLNETVQLLREERFQEIDQENLIEE
                     LEAMGRREKRELKSRLIVIIEHLLKMLFWEQEKADNWRGWRNTVIG"
                     /codon_start=1
                     /transl_table=11
                     /inference="ab initio prediction:Prodigal:2.6"
     gene            complement(1188389..1188589)
                     /locus_tag="ODCGKP_01041"
     CDS             complement(1188389..1188589)
                     /db_xref="SO:0001217"
                     /db_xref="UniRef:UniRef50_K9R4J9"
                     /db_xref="UniRef:UniRef90_UPI00232C55A6"
                     /product="4Fe-4S ferredoxin-type domain-containing protein"
                     /locus_tag="ODCGKP_01041"
                     /protein_id="gnl|Bakta|ODCGKP_01041"
                     /translation="METQINCAEACVNGCVLGDKCPNKEYGQQASQFIHSTSMDKIHEI
                     AEAARMKKMMEPPKWVIPDDI"
                     /codon_start=1
                     /transl_table=11
                     /inference="ab initio prediction:Prodigal:2.6"
                     /inference="similar to AA
                     sequence:UniRef:UniRef90_UPI00232C55A6"
     gene            complement(1188656..1189387)
                     /locus_tag="ODCGKP_01042"
     CDS             complement(1188656..1189387)
                     /db_xref="EC:4.2.1.1"
                     /db_xref="KEGG:K01673"
                     /db_xref="SO:0001217"
                     /db_xref="UniRef:UniRef50_K9WET1"
                     /db_xref="UniRef:UniRef90_A0A6P0JSN1"
                     /product="Carbonic anhydrase"
                     /locus_tag="ODCGKP_01042"
                     /protein_id="gnl|Bakta|ODCGKP_01042"
                     /translation="MEKLIKGLRHFQTDYFSKHQELFEQLAHGQHPRALFITCSDSRVD
                     PNLITNAQVGELFVIRNAGNMIPPYGATNGGEGGAMEYAIAALGIEDIIVCGHSYCGAM
                     KGLLKLDELEEKMPLVYDWLRQGEATRRLVKENYSTLEGDDLLDITVAENVLSQIENLR
                     TYPIVHSRLRQGKLHLHAWVYHIENGAVYAYDAVRHAYVAPSSPLQPMAPEDLIEHEPD
                     AHATPNWLSQEQADRIYRGTY"
                     /codon_start=1
                     /transl_table=11
                     /inference="ab initio prediction:Prodigal:2.6"
                     /inference="similar to AA
                     sequence:UniRef:UniRef90_A0A6P0JSN1"
     gene            1189517..1190266
                     /locus_tag="ODCGKP_01043"
                     /gene="sfsA"
     CDS             1189517..1190266
                     /db_xref="GO:0003677"
                     /db_xref="KEGG:K06206"
                     /db_xref="SO:0001217"
                     /db_xref="UniRef:UniRef50_P73664"
                     /db_xref="UniRef:UniRef90_A0A6P0JVM8"
                     /product="DNA/RNA nuclease SfsA"
                     /locus_tag="ODCGKP_01043"
                     /protein_id="gnl|Bakta|ODCGKP_01043"
                     /translation="MSDTLIYQYPTLQAGILKRRYKRFFAEIELNSGELITAHCPNTGP
                     MTGLCLPGNPVQVSSHDNPKRKLKYTWEMIQVNDTQPTWVGVNTGLPNRVIRHLLETQQ
                     LPELAHRYDTVRQEVKYGKDNKSRIDFLLTSTTPDTPPIYVEVKSATWVQGNLALFPDT
                     VTTRGQKHLEDLMGVQPAAKAVILYFINRGDCPTFAPGDRADPTYGKLLRQAHQQGVEV
                     LPYRFAITPQGISLLGLAEFCPQQPEE"
                     /codon_start=1
                     /transl_table=11
                     /inference="ab initio prediction:Prodigal:2.6"
                     /inference="similar to AA
                     sequence:UniRef:UniRef90_A0A6P0JVM8"
                     /gene="sfsA"
     gene            1190267..1191196
                     /locus_tag="ODCGKP_01044"
     CDS             1190267..1191196
                     /db_xref="SO:0001217"
                     /db_xref="UniRef:UniRef50_A0A8J7DZM7"
                     /product="Glycosyltransferase family 2 protein"
                     /locus_tag="ODCGKP_01044"
                     /protein_id="gnl|Bakta|ODCGKP_01044"
                     /translation="MRPTVSIVIPLYYAEPLCNVLIEELEALSLTHQEQFTTEIIFVDD
                     GSKDRTFELIRQLNPQHFHYRALRLARNFKSYIAILAGIHHARGDYITFLPQDLQEPPT
                     LVEQLYQALQTGYDVAWAVRRSRGDRLLDRLTSNLFHRLMHRIWPDWPKTGADMFMITR
                     PVANVLKTMQEKNSHITGQILWSGFRQTRIFYNRQRRKTGKSGWKFWSKVELAVSVITQ
                     FSYLPIRACTTLGMILALLGFLYGVVVFIARLTHAIPVQGWSALMIVLLLMGGFQLIFL
                     GIIGEYLWRTFDEVRKRPVYIVMEEIEH"
                     /codon_start=1
                     /transl_table=11
                     /inference="ab initio prediction:Prodigal:2.6"
                     /inference="similar to AA
                     sequence:UniRef:UniRef50_A0A8J7DZM7"
     gene            complement(1191208..1192206)
                     /locus_tag="ODCGKP_01045"
     CDS             complement(1191208..1192206)
                     /db_xref="SO:0001217"
                     /db_xref="UniRef:UniRef50_P08178"
                     /product="Phosphoribosylformylglycinamidine cyclo-ligase"
                     /locus_tag="ODCGKP_01045"
                     /protein_id="gnl|Bakta|ODCGKP_01045"
                     /translation="MDYREAGVDVAAGRSFVQNIQQAVQSTQRPEVLGHLGGFAGCFQL
                     PAGYQEPVLVSGTDGVGTKLKIAQAMNRHDTIGVDLVAMCVNDILTIGAEPLFFLDYLA
                     TGQLNPDQLAAVVSGIAQGCRESGCAILGGETAEMPGFYPVGEYDVAGFCVGIVEKGQI
                     LDGTKVQVGDVAIGLASQGVHSNGFSLVRKIIEQKGFSWQDCPEELGGQRLGDIFLTPT
                     RIYVKPILGALRSFEIHGMAHITGGGLPENLPRCLQDNQDIHLNRDAWEIPPLFHWLAK
                     MGQVSETAMLETFNMGIGFVLVVAPDQVERALNYFQSQNLEAFAIGEVTQK"
                     /codon_start=1
                     /transl_table=11
                     /inference="ab initio prediction:Prodigal:2.6"
                     /inference="similar to AA sequence:UniRef:UniRef50_P08178"
     gene            1192519..1193547
                     /locus_tag="ODCGKP_01046"
                     /gene="rlpA"
     CDS             1192519..1193547
                     /db_xref="SO:0001217"
                     /db_xref="UniRef:UniRef50_A0A6P2AU31"
                     /product="putative endolytic peptidoglycan transglycosylase
                     RlpA"
                     /locus_tag="ODCGKP_01046"
                     /protein_id="gnl|Bakta|ODCGKP_01046"
                     /translation="MNRQLLSSVTTTVLTTTLSATVLTLGAVAEPPMLAESSTSTDAKA
                     AESHQAASSQETPPTEDFTPSETAATSSVSTSITSIFPHQADSSSAATLYVHDLPLITF
                     LGNADSETQYQDLGFFTSQDIRQGRFPQVQQSEEDPVWRAVLLAEQIDQLSAQEAANIT
                     ASWDSDRKAYIIKVGDRELFIFNQKTQLADSTEDWDEDVLQATNRLRRLVGGATPLKMS
                     EINPRPQPISTRTVASNSSRRVRQQYRGMASWYGPGFHGRRSASGERFNQHALTAAHRT
                     LPFGTRVRVTNLNNGRSTIVRINDRGPFVGNRVIDLSRGAASDIGMLGSGVAPVRLEIL
                     GR"
                     /codon_start=1
                     /transl_table=11
                     /inference="ab initio prediction:Prodigal:2.6"
                     /inference="similar to AA
                     sequence:UniRef:UniRef50_A0A6P2AU31"
                     /gene="rlpA"
     gene            1193769..1194767
                     /locus_tag="ODCGKP_01047"
     CDS             1193769..1194767
                     /db_xref="PFAM:PF03109.22"
                     /db_xref="PFAM:PF00069.31"
                     /db_xref="PFAM:PF07714.23"
                     /product="hypothetical protein"
                     /locus_tag="ODCGKP_01047"
                     /protein_id="gnl|Bakta|ODCGKP_01047"
                     /translation="MSYCLNPHCSQPDNPPESQFCHTCGTKLRLKDRYRAVQPLGQGGF
                     GKTYLAIDEDKPSHPPCVIKQLLPLAQGTHTVAKAAELFAREAVQLDSLGEHPQIPDLL
                     AYFTQDERQYLIQEFIEGENLARVLQETGTFSEGQIRALLADVLPILGFVHQQQVIHRD
                     IKPENIIYRPKDQRLFLVDFGAAKAIQGGTVGQTGTSIGSAGYIAPEQAIGKATYASDL
                     YSLGVTCIHLLTGQHPFELFDPNEGQWVWQNYLQSPISDRLTAVLNRLLQPGISQRYPT
                     AQAILEDLATAESAIDENLQQLQNKFTAASPPTDPLAAELDKIHQQFLNRG"
                     /codon_start=1
                     /transl_table=11
                     /inference="ab initio prediction:Prodigal:2.6"
     gene            1194767..1196056
                     /locus_tag="ODCGKP_01048"
     CDS             1194767..1196056
                     /db_xref="SO:0001217"
                     /db_xref="UniRef:UniRef50_A0A1Z4LJ00"
                     /product="Recombinase domain-containing protein"
                     /locus_tag="ODCGKP_01048"
                     /protein_id="gnl|Bakta|ODCGKP_01048"
                     /translation="MEIFAYLYSDPLLEHPPEPSIWGVECDRVFQDLGDRSQLQHLLHT
                     CQTHPPDYLLLRRLEELGDTLNQVSQHLSQLEQQQIEIITTEQPYTSSHPNILPLLNEI
                     QREQRRRRLRRGHAQNRLHCLPPPGKAPYGYRRGKDRYILDRSTAPLVKAFFERYLLFG
                     SLRGAVRYLEKKYGKKISVTTGQRWLTNVVYRGDLQYQNGEVIPNTHPPILTREEAAQI
                     DRLLRRNRRLPPRTASASYSLAGLVVCQQCQSRLTITRTTARGKGKEYCYLRPVQCPNR
                     PSCKGIPYEDFLSSTIEAICQELPQAVGGREGTELATLKGKISDQISEKQHLCQQVAEL
                     EQQGVLDATTADLRQYNLQTEIAQLQAKLTQLPPENLTAIAQTVSLPQFWYDLSETERR
                     FYFREFLKQVEIVRQNTKTWTVKLIFIFNE"
                     /codon_start=1
                     /transl_table=11
                     /inference="ab initio prediction:Prodigal:2.6"
                     /inference="similar to AA
                     sequence:UniRef:UniRef50_A0A1Z4LJ00"
     gene            1196075..1196806
                     /locus_tag="ODCGKP_01049"
     CDS             1196075..1196806
                     /db_xref="SO:0001217"
                     /db_xref="UniRef:UniRef50_Q3M698"
                     /product="Octanoyltransferase"
                     /locus_tag="ODCGKP_01049"
                     /protein_id="gnl|Bakta|ODCGKP_01049"
                     /translation="MVLFPRYFSPRDLTMTLNYDKFSDWKMEKRKHRCWIQVMGRIPYL
                     TAWEKQRSLLTARLHDNTLEDVLLLLEHPPVYTLGTGSTLEHLKFDPTTHPYELHRTER
                     GGEVTYHCPGQLVGYPILNLRRHRQDLHWYLRQLEDVIIRVVAEYGLTGTRVEGLTGVW
                     VEGYKIAALGIKAKRWITMHGFALNVCPDLSGFEQIVPCGIADKPVGSLQQFVGDVPWD
                     TVCQQVMTAFAEVFQVEIVQD"
                     /codon_start=1
                     /transl_table=11
                     /inference="ab initio prediction:Prodigal:2.6"
                     /inference="similar to AA sequence:UniRef:UniRef50_Q3M698"
     gene            complement(1197749..1199530)
                     /locus_tag="ODCGKP_01050"
     CDS             complement(1197749..1199530)
                     /db_xref="SO:0001217"
                     /db_xref="UniRef:UniRef50_M4VCN0"
                     /db_xref="UniRef:UniRef90_UPI00232C68DA"
                     /product="ABC transporter ATP-binding protein"
                     /locus_tag="ODCGKP_01050"
                     /protein_id="gnl|Bakta|ODCGKP_01050"
                     /translation="MSTQTQKHPLQRLLRYSRKYRLRIWQASLCSILNKIFDLAPPVLI
                     GAAVDIVVQQENSLIARFGITDIFPQLVILSILTVLVWGLESLFEYAYNRLWRNLAQNI
                     QHDLRLDAYSHLQELEMSFFEERSTGDLMSVLSDDINQLERFLDVGANELWQVITTVVV
                     IGIGFMILAPDVAWMTMLPIPIIVWGSILFQRKLAPYYGDIREKVSWLNTRLANNLGGI
                     TTIKSFTTEAYEIQRLAKESEAYRQSNQRAITLSSAFVPLIRLVILCGFTAMMLFGGLA
                     VVNNTLAVGTYSVLVFMTQRLLWPLTRLGQTLDLYQRAMASTTRVMNLLDTTIKIHSGH
                     LSLREVQGEIALNHVSFAYHERESVLKDLNLTIPAGKTIGIAGSTGSGKSTLVKLLLRF
                     YETQEGQITLDGLDIREIRLADLRRSMGLVSQDVFLFHGTVAENIAYGTADASFAEIVE
                     AAKLAEAHDFIEALSQGYDTVVGERGQKLSGGQRQRIAIARAILKNPPILILDEATSAV
                     DNETESAISRSLDKITAHRTTIAIAHRLSTIRNADCIYVLEQGKIVESGTHEDLLDQNG
                     VYASLWRVQTGLRASVV"
                     /codon_start=1
                     /transl_table=11
                     /inference="ab initio prediction:Prodigal:2.6"
                     /inference="similar to AA
                     sequence:UniRef:UniRef90_UPI00232C68DA"
     gene            complement(1199665..1200900)
                     /locus_tag="ODCGKP_01051"
     CDS             complement(1199665..1200900)
                     /db_xref="SO:0001217"
                     /db_xref="UniRef:UniRef50_A0A1D8TR67"
                     /product="Cytosine-specific methyltransferase"
                     /locus_tag="ODCGKP_01051"
                     /protein_id="gnl|Bakta|ODCGKP_01051"
                     /translation="MQIPTPRPIAVDLFAGAGGFSLGIEQAGFDVVVAVEKDPVHGAVH
                     QFNFPETLVLCADAGELTGAAIWQQIHRILPDATELDLVVGGPPCQGFSSMGKRQGDDI
                     RNGLVFEFSRLVRELQPRYFVMENVPGLKQGQALQVLQQVQVELEEGGYQITTPVEILN
                     ARAFGVPQERKRLFLLGSRYGEKPLLYPVGTCAETPTVQAAIADLPNIDQFSELATTDE
                     LRLSTRQLAQLNAMASPYVQKLRELCLDFANFAYPRHWETSLLTGLRQTQHQPTTQQRF
                     QQTPQGKKDKISRLQRLSWQGYCPTLRAGTNSDRGSHTSARPLHPDYNRVICVREAARL
                     HSFPDWFRLHVTKWHGFRQVGNAVPPLLARAMGQQVIQALGYSPKKPSRKLWLGKVDLL
                     HFTHTQAVRYWQ"
                     /codon_start=1
                     /transl_table=11
                     /inference="ab initio prediction:Prodigal:2.6"
                     /inference="similar to AA
                     sequence:UniRef:UniRef50_A0A1D8TR67"
     gene            1201082..1202107
                     /locus_tag="ODCGKP_01052"
     CDS             1201082..1202107
                     /db_xref="SO:0001217"
                     /db_xref="UniRef:UniRef50_A0A2W1JLL2"
                     /db_xref="UniRef:UniRef90_A0A6P0JTX0"
                     /product="ABC transporter ATP-binding protein"
                     /locus_tag="ODCGKP_01052"
                     /protein_id="gnl|Bakta|ODCGKP_01052"
                     /translation="MVAAVVIENLRKSYGQTEAVRDISFTVEPGEIFGLLGPNGAGKTT
                     TIRCLCTLAKPDSGKIEVCGVSAVERPREARQRLGYVAQEVALDKVLTGRELLQLQAAL
                     YHLPSQMMKPRVEQLLNLLGLQEYADQKTGTYSGGLRKRLDLAAGLLHQPDVLVLDEPT
                     VGLDIESRFVVWDFLRKLREAGTTVLITSHYLEEVDALADRLAIIDRGKVLAAGTPSEL
                     KDRVGGDRVTLRIREFATLEEARQAQEKLQTLPFVEQAIINEAQGNSLNLVVQRNSNPL
                     TQIEQSLQEMDIPVFSMAQSRPSLDDVYLAATGRTLMDAELAAAGMRDIKKEKKQQMSN
                     S"
                     /codon_start=1
                     /transl_table=11
                     /inference="ab initio prediction:Prodigal:2.6"
                     /inference="similar to AA
                     sequence:UniRef:UniRef90_A0A6P0JTX0"
     gene            complement(1202209..1202643)
                     /locus_tag="ODCGKP_01053"
     CDS             complement(1202209..1202643)
                     /db_xref="SO:0001217"
                     /db_xref="UniRef:UniRef50_A0A8J7DZB7"
                     /db_xref="UniRef:UniRef90_A0A6P0JUI4"
                     /product="Lipoprotein"
                     /locus_tag="ODCGKP_01053"
                     /protein_id="gnl|Bakta|ODCGKP_01053"
                     /translation="MRCLPHSTLLTVVLLALMMVGCAPSKRAQCNSVIEIANQANDEAK
                     NLTNGGETNEPQAMLQAADTMEKAAQDMKSLDLTDETLQDYQTGFVEMYVETAQATRSF
                     VDAFEKKDRTNAEAALADLQQATQPETELVNGINSYCTQN"
                     /codon_start=1
                     /transl_table=11
                     /inference="ab initio prediction:Prodigal:2.6"
                     /inference="similar to AA
                     sequence:UniRef:UniRef90_A0A6P0JUI4"
     gene            1202829..1204325
                     /locus_tag="ODCGKP_01054"
                     /gene="pap"
     CDS             1202829..1204325
                     /db_xref="EC:2.7.4.33"
                     /db_xref="GO:0006797"
                     /db_xref="GO:0043751"
                     /db_xref="KEGG:K23753"
                     /db_xref="SO:0001217"
                     /db_xref="UniRef:UniRef50_A0A5A5RTN9"
                     /db_xref="UniRef:UniRef90_UPI00232CE567"
                     /product="polyphosphate:AMP phosphotransferase"
                     /locus_tag="ODCGKP_01054"
                     /protein_id="gnl|Bakta|ODCGKP_01054"
                     /translation="MLNTLDLDRSLDKLTYKTRIEELMCQLRSLQQACWQAKLPLVVVL
                     EGWAAAGKGALLKKMVNYMDPRGFSVHPILPPTRIEQRYPFMWRFWQELPPKGSIGIFY
                     HSWYTHVLEDRLFKRVETADVPEVMAEINAFERQLVEDGVAMAKFFIHLSRKELKKRLK
                     KSAKDELTAWRVRPEDWQQEQNYKKYRNLAEEMLLHTSTGFAPWMLVEGNCQRWARIKV
                     LSQLVAILTEALDRQALKTPQMINPPPQPLLDTSPNHVGKVDLSLKLDKKEYKKRLRDA
                     QIALNKLQLKIYQQQIPVILVFEGWDAAGKGGAIKRLTDILDPRSYRVNTYSAPTNEEQ
                     QYHYLWRFWRKLPQAGKFGIFDRSWYGRVLVERVEGFASEWEWRRAYREINEFEAQLIG
                     YGSVLVKFWLQIDPEEQLRRFEDRKSNPFKTYKLTEEDWRNRDQWELYEMAINQAIART
                     STPATPWSIVPANDKYYARVFVIETVIQAIKNQLKRKKKN"
                     /codon_start=1
                     /transl_table=11
                     /inference="ab initio prediction:Prodigal:2.6"
                     /inference="similar to AA
                     sequence:UniRef:UniRef90_UPI00232CE567"
                     /gene="pap"
     gene            complement(1204585..1205661)
                     /locus_tag="ODCGKP_01055"
     CDS             complement(1204585..1205661)
                     /db_xref="EC:5.5.1.24"
                     /db_xref="KEGG:K09834"
                     /db_xref="SO:0001217"
                     /db_xref="UniRef:UniRef50_A0A0S3TGD0"
                     /db_xref="UniRef:UniRef90_UPI00232BCD73"
                     /product="tocopherol cyclase family protein"
                     /locus_tag="ODCGKP_01055"
                     /protein_id="gnl|Bakta|ODCGKP_01055"
                     /translation="MKPTANPLQTPHSGYHWNGTSQRFFEGWYFRVTIPAIQQTFAFMY
                     SIDDPIGGTEYSGGSAQVLGADDEYLWRTFPDVNTFWATRHKLGLGHWRKTDLDIPPQE
                     LDPELFNQSIEEGYQATDRLNQGYIRDPGTGHYCRWQYEIKPVYGWGNPNARQQSTAGV
                     LSASQIFEPGWQILMAHGLATGWIDWNGQMYYFNDAPAYHEKNWGRSFPERWFWLNCNC
                     FANEPDLALTAGGGRRGVLWWMESVALICFHYRGHFYEFVPWNSQVKWQIQPWGEWKMQ
                     AQNLQYEVEVVGTTAYQGTPLRAPTQVGLQFCCRDTMRGDVQLELRTRGGKHILSAKSS
                     VCGLEVGGKQWEEAWVRD"
                     /codon_start=1
                     /transl_table=11
                     /inference="ab initio prediction:Prodigal:2.6"
                     /inference="similar to AA
                     sequence:UniRef:UniRef90_UPI00232BCD73"
     gene            complement(1205698..1206207)
                     /locus_tag="ODCGKP_01056"
     CDS             complement(1205698..1206207)
                     /db_xref="SO:0001217"
                     /db_xref="UniRef:UniRef50_UPI0023300B3B"
                     /product="PAP/fibrillin family protein"
                     /locus_tag="ODCGKP_01056"
                     /protein_id="gnl|Bakta|ODCGKP_01056"
                     /translation="MQDSLSILQQAVKTGEFLPQSLLPAILKLEKEQHKGSMTDLAGTW
                     QLVWTSGTKAVQKPVEQLPNKPQKIKKNICQIIDSDSQILTNEVTVFLGKIAVQGSFTY
                     TEKKRLEFTFNTVNLKLWQLPQLPLPIGNAKGWLQTTYLDGNFHIERGDRGGISLYHKL
                     NSASYP"
                     /codon_start=1
                     /transl_table=11
                     /inference="ab initio prediction:Prodigal:2.6"
                     /inference="similar to AA
                     sequence:UniRef:UniRef50_UPI0023300B3B"
     gene            complement(1206214..1206474)
                     /locus_tag="ODCGKP_01057"
                     /gene="xisH"
     CDS             complement(1206214..1206474)
                     /db_xref="SO:0001217"
                     /db_xref="UniRef:UniRef50_K9WVE6"
                     /db_xref="UniRef:UniRef90_UPI00232AD5EA"
                     /product="XisH protein"
                     /locus_tag="ODCGKP_01057"
                     /protein_id="gnl|Bakta|ODCGKP_01057"
                     /translation="MGRHTPYTLRLEITKMMDQGQSFFCTMKVQDWLKERKENPDDYDI
                     IFHREPAPPGSQEVMQVEIELRRKDGQPVDPWLQEEVNRQK"
                     /codon_start=1
                     /transl_table=11
                     /inference="ab initio prediction:Prodigal:2.6"
                     /inference="similar to AA
                     sequence:UniRef:UniRef90_UPI00232AD5EA"
                     /gene="xisH"
     gene            complement(1206710..1208692)
                     /locus_tag="ODCGKP_01058"
     CDS             complement(1206710..1208692)
                     /db_xref="PFAM:PF20703.3"
                     /product="hypothetical protein"
                     /locus_tag="ODCGKP_01058"
                     /protein_id="gnl|Bakta|ODCGKP_01058"
                     /translation="MTQEHQHGHQDNIIRQTNVGRDLVFAPVQIGTQIETQIIEISAAK
                     VTQRPLIKASPYQGLKRFNFKDRERFFGRDALIARLFEAVNRSNLSLVVGASGSGKSSV
                     IRAGLIPELKQSLGSQSLKLYDFIFTPNDDPFESFYICLRTEGEDYEFQKSDAEIALKA
                     EADTLPEVIRTLKQEQERWLIFVDQFEELFTNCQDLDKRNNFIETLVRVANSGDNSVKI
                     VLAMRADFLEQFSPYPHLAAIINQNNLHLVTDMHPDELRQAIEQPAAQHGVVFEEGLVE
                     QIINEVQGQKGYLPLLQYTLNILWQTECNTIAADGRSHIEDRTLNKKNYALLEGVRGAL
                     QKRVNELYDNLNQDKQDTAKQIFVKLVNIVDTESGSKIVSRRANQSEFVGESVQETLHT
                     FIDENLLVSSTENLKGDTLKLSDAENIEQSATVEIAHEILLSSWDRLKKWIEEEREAII
                     FKNWLASETKRWQEISAGDQLKGREELLKGSRLEQIVELRNKDAFKNIGGLSLEENEFI
                     DASIQWRKQQEAQIKKRRQITVSALASFLVIVSSLAWYAFSKANLAEKRLADVEKAQKE
                     IRLGLQNACLSLRAMIHITYPALEDRIAEEPNLSSDPEGAVIALTSRNAEERDQKEQSQ
                     AVMKIRDNCYEILGSEYALDERKYW"
                     /codon_start=1
                     /transl_table=11
                     /inference="ab initio prediction:Prodigal:2.6"
     gene            complement(1208714..1209088)
                     /locus_tag="ODCGKP_01059"
     CDS             complement(1208714..1209088)
                     /db_xref="SO:0001217"
                     /db_xref="UniRef:UniRef50_A0A6B3M1C5"
                     /product="NACHT-NTPase and P-loop NTPases N-terminal
                     domain-containing protein"
                     /locus_tag="ODCGKP_01059"
                     /protein_id="gnl|Bakta|ODCGKP_01059"
                     /translation="MDPITTAIIAALASLSKDAIQDSYNALKGALKKKFGSESDLVDAV
                     DKLEKKPDSEGRKAMLQEEVELAKANEDTDILELAQQLLDTIKEQPNGQQVINQIQTNT
                     VSGVNVGGDFEFKPTQQSGS"
                     /codon_start=1
                     /transl_table=11
                     /inference="ab initio prediction:Prodigal:2.6"
                     /inference="similar to AA
                     sequence:UniRef:UniRef50_A0A6B3M1C5"
     gene            complement(1209392..1209841)
                     /locus_tag="ODCGKP_01060"
     CDS             complement(1209392..1209841)
                     /db_xref="SO:0001217"
                     /db_xref="UniRef:UniRef50_A0A6P0JX72"
                     /db_xref="UniRef:UniRef90_A0A6P0JX72"
                     /product="hypothetical protein"
                     /locus_tag="ODCGKP_01060"
                     /protein_id="gnl|Bakta|ODCGKP_01060"
                     /translation="MEWGNFLAWIGTLALVVGGGIGAMIWAYVGSGSTVTLFTDPILFA
                     PESSPEGQKSRLRERFEKGVEAFRMQKYRQAKEQFLQVVRQGTDWPEAYHNLGLAFANL
                     RQIDDAVASLVQASEYYGQQDRGDAIALIKQHLQTLKAYKEEQQQ"
                     /codon_start=1
                     /transl_table=11
                     /inference="ab initio prediction:Prodigal:2.6"
                     /inference="similar to AA
                     sequence:UniRef:UniRef90_A0A6P0JX72"
     gene            1209848..1210795
                     /locus_tag="ODCGKP_01061"
                     /gene="pip"
     CDS             1209848..1210795
                     /db_xref="EC:3.4.11.5"
                     /db_xref="GO:0004177"
                     /db_xref="GO:0005737"
                     /db_xref="GO:0030163"
                     /db_xref="SO:0001217"
                     /db_xref="UniRef:UniRef50_A0A0B7AQ40"
                     /db_xref="UniRef:UniRef90_A0A6P0JWM5"
                     /product="prolyl aminopeptidase"
                     /locus_tag="ODCGKP_01061"
                     /protein_id="gnl|Bakta|ODCGKP_01061"
                     /translation="MRELYPPIEPYNDGHLKVSDLHTLYFEESGNPQGKPVIFLHGGPG
                     GGSDPIYRRYFDPQRWRIVIFDQRGCGQSTPHAELQENTTWDLVEDIEKLRDHLGIESW
                     VVFGGSWGSTLALSYSETYPDRCLGLILRGIFLLRRKELQWFYQQGASYIFPDAWEDYL
                     QPIPVAERGDLLTAYYKRLTHEDAQIRQDAAKAWSMWEGSTSKLIPPDDVADKFGNPLF
                     AAAFARIECHYFVNGGFFHPETQLLDNIDRIRHLPAVIVQGRYDVVCPMMTAWELHQRW
                     PEAEFQVIADAGHSMTEPGIRDALLNASDRFLEL"
                     /codon_start=1
                     /transl_table=11
                     /inference="ab initio prediction:Prodigal:2.6"
                     /inference="similar to AA
                     sequence:UniRef:UniRef90_A0A6P0JWM5"
                     /gene="pip"
     gene            complement(1210918..1211550)
                     /locus_tag="ODCGKP_01062"
     CDS             complement(1210918..1211550)
                     /db_xref="SO:0001217"
                     /db_xref="UniRef:UniRef50_A0A2T1DW00"
                     /product="Nucleotidyl transferase AbiEii/AbiGii toxin
                     family protein"
                     /locus_tag="ODCGKP_01062"
                     /protein_id="gnl|Bakta|ODCGKP_01062"
                     /translation="MGLSADALSVQEFMNRESLSLATLHNAVFEFLREREDVVLFGAQA
                     VNAYVGEPRMTQDIDIMALRGADLAEELRTYLSDRFYIAIRVRVIKGGLGYRLYQVQKT
                     GNRHLIDIRQVETLPENRRIEGLLVMTPESLVVNKVISYYQRRGKPKAGTDWRDLAMLL
                     LKFPELKVESGVVVKALKAAEVDESILSLWQDIVAMSIQTDDEDEDF"
                     /codon_start=1
                     /transl_table=11
                     /inference="ab initio prediction:Prodigal:2.6"
                     /inference="similar to AA
                     sequence:UniRef:UniRef50_A0A2T1DW00"
     gene            1211667..1212494
                     /locus_tag="ODCGKP_01063"
                     /gene="dapB"
     CDS             1211667..1212494
                     /db_xref="EC:1.17.1.8"
                     /db_xref="GO:0008839"
                     /db_xref="GO:0009089"
                     /db_xref="KEGG:K00215"
                     /db_xref="SO:0001217"
                     /db_xref="UniRef:UniRef50_Q3MFY8"
                     /db_xref="UniRef:UniRef90_UPI00232CAB45"
                     /product="4-hydroxy-tetrahydrodipicolinate reductase"
                     /locus_tag="ODCGKP_01063"
                     /protein_id="gnl|Bakta|ODCGKP_01063"
                     /translation="MADQAQIPVVVNGAAGKMGREVVKAVSQAEDMQLVGAVDRNPNYV
                     GEDIGIVAGCGELEVPLLNDLQSVLVLATQQEVQGVMVDFTHPDSVYENVRSAIAYGVR
                     PVIGTTGLTDDQLQDLTEFAEKASTGALVVPNFSIGMVLLQQAALQASQYFDNVEIIEL
                     HHNQKADAPSGTAIKTAQMLAEMGKSFNPPQVDEKEHLAGARGSVGAENIRIHSVRLPG
                     LLAHQEVLFGAPGQLYTLRHDTSDRASFMPGVLLAIRKVTQLRTLIYGLEKIL"
                     /codon_start=1
                     /transl_table=11
                     /inference="ab initio prediction:Prodigal:2.6"
                     /inference="similar to AA
                     sequence:UniRef:UniRef90_UPI00232CAB45"
                     /gene="dapB"
     gene            1212500..1213237
                     /locus_tag="ODCGKP_01064"
     CDS             1212500..1213237
                     /db_xref="SO:0001217"
                     /db_xref="UniRef:UniRef50_A0A8J7AZ48"
                     /db_xref="UniRef:UniRef90_UPI00232CE8F4"
                     /product="Phosphate ABC transporter permease"
                     /locus_tag="ODCGKP_01064"
                     /protein_id="gnl|Bakta|ODCGKP_01064"
                     /translation="MLIALTRSKFEQLVPPIATGEQYKAVWGSWRDVLGRVLISFVGVV
                     IFLLLSVLVDGAAAGLILFLEIIVGLYWFWSPVFIASVRNGKYRRFKYSGFWRGRVLDV
                     FISDDIIGEQESVNQQGELVIIENRERRINLELGDRTGFRTIVKAPLQRTHKLLNPGQA
                     AECLVFSNRADLSEIQELSDVYIPSQNLWIGEYPCVRRDFFKAMSEDIARRPPRKPTRK
                     RPRRPAAPPDSRAIRRPRREERG"
                     /codon_start=1
                     /transl_table=11
                     /inference="ab initio prediction:Prodigal:2.6"
                     /inference="similar to AA
                     sequence:UniRef:UniRef90_UPI00232CE8F4"
     gene            complement(1213487..1214260)
                     /locus_tag="ODCGKP_01065"
                     /gene="gloB"
     CDS             complement(1213487..1214260)
                     /db_xref="EC:3.1.2.6"
                     /db_xref="GO:0004416"
                     /db_xref="GO:0019243"
                     /db_xref="SO:0001217"
                     /db_xref="UniRef:UniRef50_Q7NG34"
                     /db_xref="UniRef:UniRef90_A0A6P0JWZ3"
                     /product="hydroxyacylglutathione hydrolase"
                     /locus_tag="ODCGKP_01065"
                     /protein_id="gnl|Bakta|ODCGKP_01065"
                     /translation="MKIYRIPVLSDNYIFLLHDPQRNTAAVVDPAQAKPVLKQLQSLNA
                     DLVAIFNTHHHFDHVGGNEELLRHFPHACVYGGKEDQGRIPGQQVFLEEGDKVEFAGRE
                     AEVFFVPGHTRAHIAYYFPTVSADEPNDLFCGDTLFAGGCGRLFEGTPAQMVSSLSKLR
                     QLPDNTRIWCAHEYTEKNLRFALTVDTNNPNLQTRFQQVKAARSRNEATVPSLIRLEKQ
                     TNPFLRWDTPELQQVMGTKDVVQSFARLRGKKDQF"
                     /codon_start=1
                     /transl_table=11
                     /inference="ab initio prediction:Prodigal:2.6"
                     /inference="similar to AA
                     sequence:UniRef:UniRef90_A0A6P0JWZ3"
                     /gene="gloB"
     gene            1214299..1214502
                     /locus_tag="ODCGKP_01066"
     CDS             1214299..1214502
                     /db_xref="SO:0001217"
                     /db_xref="UniRef:UniRef50_A0A6P0JW97"
                     /db_xref="UniRef:UniRef90_A0A6P0JW97"
                     /product="hypothetical protein"
                     /locus_tag="ODCGKP_01066"
                     /protein_id="gnl|Bakta|ODCGKP_01066"
                     /translation="MATPPKTHGDETLNAQIERVLQSKQISRQEYFQLVTLFLSDFAVT
                     QRDRQNINRIFDELQVGKIRFT"
                     /codon_start=1
                     /transl_table=11
                     /inference="ab initio prediction:Prodigal:2.6"
                     /inference="similar to AA
                     sequence:UniRef:UniRef90_A0A6P0JW97"
     gene            1214532..1215323
                     /locus_tag="ODCGKP_01067"
     CDS             1214532..1215323
                     /db_xref="SO:0001217"
                     /db_xref="UniRef:UniRef50_A0A6P0TY63"
                     /product="Polyprenol monophosphomannose synthase"
                     /locus_tag="ODCGKP_01067"
                     /protein_id="gnl|Bakta|ODCGKP_01067"
                     /translation="MLDISASSVSLLSAPTGNLQVTPQSSAECLYFSLVIPTYNERENL
                     ANLLEQLHSLLEGLMPQQYELIVVDDDSPDRTWLLALELASVYPSLRVMRRRGERGLAT
                     AVVRGWQVARGQILGVMDGDLQHPPEIIAQLLAAMEVGADLAIASRYRPDGGIENWSRL
                     RRFLSRGACWLGVLLLPNVLRQVSDPLSGCFLVKRDAIALHPLHPIGYKILLEVLGRGT
                     IGQIQEVGYIFQSRTEGQSKVTWRQYLDYLLHLARLFFSNQ"
                     /codon_start=1
                     /transl_table=11
                     /inference="ab initio prediction:Prodigal:2.6"
                     /inference="similar to AA
                     sequence:UniRef:UniRef50_A0A6P0TY63"
     gene            complement(1215599..1216990)
                     /locus_tag="ODCGKP_01068"
                     /gene="hemN"
     CDS             complement(1215599..1216990)
                     /db_xref="EC:1.3.98.3"
                     /db_xref="GO:0004109"
                     /db_xref="GO:0005737"
                     /db_xref="GO:0006779"
                     /db_xref="SO:0001217"
                     /db_xref="UniRef:UniRef50_P74132"
                     /db_xref="UniRef:UniRef90_UPI00232F46BE"
                     /product="oxygen-independent coproporphyrinogen III
                     oxidase"
                     /locus_tag="ODCGKP_01068"
                     /protein_id="gnl|Bakta|ODCGKP_01068"
                     /translation="MTIQTVEFNADLLKKYAQPLPRYTSYPPATELRESFNSQAFENAI
                     NVGNQKQTPLSLYCHIPFCETPCYFCGCNTLITQRKEVAETYLDYVFQNIEQVSSLVDA
                     RRTVNQFHWGGGTPNYLNLEQVEKLWTKLSTVFQFEENAEVSIEVNPKYLDKNYLLFLR
                     HLGFNRISFGIQDFDPQVQEAINRIQSETLLFQVMNWIREAGFKSVNVDLVYGLPHQTL
                     ATFEDTIEKTIKLNPDRIALFNFAYVPWLKPVQRLLQETALPNGEEKLKIFQMSIEKLT
                     QQGYVFIGMDHFAKPDDELAIAQQKGELHRNFQGYTTKSESDLLSFGMTAISMLHNVYI
                     QNQKRLKDYYRDIEANRFPIQKGVQLNAEDHLRQAIIIELMCQFHFSPDCLQAKYGLQF
                     NQKFSDYFASEFAQLQQLATDGLVEIDGDTIEVTPRGRLLIRNIVSVFDSYLKQKQQKL
                     FSQAI"
                     /codon_start=1
                     /transl_table=11
                     /inference="ab initio prediction:Prodigal:2.6"
                     /inference="similar to AA
                     sequence:UniRef:UniRef90_UPI00232F46BE"
                     /gene="hemN"
     gene            1217228..1217452
                     /locus_tag="ODCGKP_01069"
     CDS             1217228..1217452
                     /product="hypothetical protein"
                     /locus_tag="ODCGKP_01069"
                     /protein_id="gnl|Bakta|ODCGKP_01069"
                     /translation="MATAVSQPQVKTAMKETLLTPRFYTTDFDAMAEMDLSSQQAELEA
                     MVAEMKADYNRHHFVRNDTESGLSCSKIA"
                     /codon_start=1
                     /transl_table=11
                     /inference="ab initio prediction:Prodigal:2.6"
     gene            1217476..1218069
                     /locus_tag="ODCGKP_01070"
     CDS             1217476..1218069
                     /db_xref="SO:0001217"
                     /db_xref="UniRef:UniRef50_I4IV18"
                     /product="Winged helix-turn helix domain-containing
                     protein"
                     /locus_tag="ODCGKP_01070"
                     /protein_id="gnl|Bakta|ODCGKP_01070"
                     /translation="MPRKAYLAPHLSLDAIRDKYQKTDEPVEKRRWQILWKIALGWTVK
                     NTAIAVGVSYQYAHKVLAQYNQEGASGLKNKRKNRKTHKRGKDPLLNEEQFESLTERLK
                     ERPADGGIWTGPKVARWIEKETGREKVWNQRGWDYLKKCNYSWQRPRPKHREGDAKAQE
                     EFKRNLPLKVKELALYHNFSAFRTASRISVLSLV"
                     /codon_start=1
                     /transl_table=11
                     /inference="ab initio prediction:Prodigal:2.6"
                     /inference="similar to AA sequence:UniRef:UniRef50_I4IV18"
     gene            1218071..1218457
                     /locus_tag="ODCGKP_01071"
     CDS             1218071..1218457
                     /db_xref="SO:0001217"
                     /db_xref="UniRef:UniRef50_UPI002574C717"
                     /product="hypothetical protein"
                     /locus_tag="ODCGKP_01071"
                     /protein_id="gnl|Bakta|ODCGKP_01071"
                     /translation="MFENWCQDENRHGDIFKALLRSQKKLWQTWHGRLWARFFLLTVFA
                     THTLTVHERADFYESLGLNATEFDRHITRKTNETAARAFPVSLNVDHPEFFARLENCAE
                     RNKKLQEIDNSTAPSWLKSQGKRI"
                     /codon_start=1
                     /transl_table=11
                     /inference="ab initio prediction:Prodigal:2.6"
                     /inference="similar to AA
                     sequence:UniRef:UniRef50_UPI002574C717"
     gene            1218573..1219727
                     /locus_tag="ODCGKP_01072"
     CDS             1218573..1219727
                     /db_xref="SO:0001217"
                     /db_xref="UniRef:UniRef50_A0A0M2PVL2"
                     /product="Transposase"
                     /locus_tag="ODCGKP_01072"
                     /protein_id="gnl|Bakta|ODCGKP_01072"
                     /translation="MPRKKRSNQRELQKLKESLKENFQEITDPRVERTKSHKLIDIIGI
                     TLLAVISGASGWVAIETYGKNKEEWLRNLLDLENGIPSHDTFSRVWSRLDPEEVKKSLE
                     KWVKSLLEKLEIQVVSIDGKTVRNSYDREKDQKALQLVQMWSQEHKLLLGQEKVNSKSN
                     EITAIPQLLEALDLKGSLITIDAMATQKGIVEKIVQKDAKYVLALKQNQKKLYQKVVEE
                     FEKESHAEREEWVQVETGHHRVEKRKIQTLSAQKLPKKLREQWSGLTQLVRVEREQTKW
                     NKTHHEVCYYLSNVEKNAESFSEIIRSHWGIENTLHWTLDVTFQEDKSRIRRDNAPENL
                     AIVRRFALNLLNQEKTFKGSNAMKRYSAALNDNYMLTILQSLVN"
                     /codon_start=1
                     /transl_table=11
                     /inference="ab initio prediction:Prodigal:2.6"
                     /inference="similar to AA
                     sequence:UniRef:UniRef50_A0A0M2PVL2"
     gene            1219932..1220057
                     /locus_tag="ODCGKP_01073"
     CDS             1219932..1220057
                     /product="hypothetical protein"
                     /locus_tag="ODCGKP_01073"
                     /protein_id="gnl|Bakta|ODCGKP_01073"
                     /translation="MRLPWLKSLRKLPLKAAILTDLLRLYFLKPVDAVSEWETVY"
                     /codon_start=1
                     /transl_table=11
                     /inference="ab initio prediction:Prodigal:2.6"
     gene            1220213..1221436
                     /locus_tag="ODCGKP_01074"
     CDS             1220213..1221436
                     /db_xref="EC:2.7.1.170"
                     /db_xref="KEGG:K09001"
                     /db_xref="SO:0001217"
                     /db_xref="UniRef:UniRef50_Q31P96"
                     /db_xref="UniRef:UniRef90_A0A6P0JU88"
                     /product="anhydro-N-acetylmuramic acid kinase"
                     /locus_tag="ODCGKP_01074"
                     /protein_id="gnl|Bakta|ODCGKP_01074"
                     /translation="MPFVIGLISGTSVDGIDAALIEITGTNFDLEVKFITGVTFPYPES
                     LRRQILDVCGGESISLEQLARLDDAIAQSFAQAAQTLPTQHSVDLIGSHGQTVFHRPAQ
                     TRQGQLGYSLQLGRGDLIAHLSQTPTVSDFRAADIAQGGQGAPIVPRVDAALLGHPTET
                     RCMQNLGGIGNVTYLPPKTQENWENQVLGWDTGPGNMLLDLAVTELTHGQQTYDKNGQW
                     AAQGTPCQPLVNQWLQQDFIQQPPPKSTGRELYGKAYLAQCWQDAQAYQLSEADWLATL
                     TEFTAASVAENYRLFLPKQPDTVLLGGGGGKNLYLQERLQAKLSPSRILTCDEAGVNAD
                     FKEAIALAVLAYWRVYDTCPGNLPKVTGAKGAVPLGTVFQSPVTNDEDGGTRRTKNKEQ
                     TINNKSYT"
                     /codon_start=1
                     /transl_table=11
                     /inference="ab initio prediction:Prodigal:2.6"
                     /inference="similar to AA
                     sequence:UniRef:UniRef90_A0A6P0JU88"
     gene            1221463..1221912
                     /locus_tag="ODCGKP_01075"
     CDS             1221463..1221912
                     /db_xref="SO:0001217"
                     /db_xref="UniRef:UniRef50_B2J4V7"
                     /db_xref="UniRef:UniRef90_A0A6P0JVR7"
                     /product="DUF4178 domain-containing protein"
                     /locus_tag="ODCGKP_01075"
                     /protein_id="gnl|Bakta|ODCGKP_01075"
                     /translation="MAHTFLLEEGRWFLQGNWLERDSMPIAVQGKSIVAWGQSNWFTWV
                     TKLVFPDSDRKEIAFQYRGRLEAGERQYNFVLQQSLLGRVEGEGWIAPESIIQRYIVID
                     DAERQRRSGFETLYRIDDDTYRLASGILTGVSLTSTMEATLQRQR"
                     /codon_start=1
                     /transl_table=11
                     /inference="ab initio prediction:Prodigal:2.6"
                     /inference="similar to AA
                     sequence:UniRef:UniRef90_A0A6P0JVR7"
     gene            1222120..1223697
                     /locus_tag="ODCGKP_01076"
     CDS             1222120..1223697
                     /db_xref="SO:0001217"
                     /db_xref="UniRef:UniRef50_Q9FAB3"
                     /db_xref="UniRef:UniRef90_UPI00232ABB5F"
                     /product="serine/threonine-protein kinase"
                     /locus_tag="ODCGKP_01076"
                     /protein_id="gnl|Bakta|ODCGKP_01076"
                     /translation="MAKPNQDRAVVTKDPNINRLLSNRYRIVDLAGKGAMGKVYRAEDS
                     LLGGVTVAIKFLAQTLLNQKMRDRFEREATICALLAEKSIHIVRVKDYGVDDNEVPFYV
                     MEFLQGESLSNLIKARALPLPRFLSIVRQICQGLDCAHKGILFKGEPSQIIHRDIKPSN
                     ILIVQDHSLGELVKILDFGIAKLIEANRDQTHSFMGTLAYCSPEQMEGKELDHRSDIYS
                     LGVMMYEMLTNEMPLLPENNSFGGWYKAHHDLKPLPIPSHLNLPPDLDRLIMQCLAKNP
                     GDRPQSTAEIFEIIAPLEERYNKRSSNRQGSALSTQSPPASEDKEDSRTESTLEDLCLQ
                     LTWPKKKPLQKIVFPRLLRTPKGVFVTLWVMLDQQDLFNRRYSTRYNQFLFSTTPHPML
                     LWITVLYNREHGPRWLPFYLDLKTSLGQNATRLLGESGSYRMLFYTLEDPGHKCQHVME
                     VHIDPEQCKRLLQWSKTSQGIPDAGQAGLSKKLLKQEFEKLKPKIQMKLEAVQTNYPQS
                     QHSRNSHR"
                     /codon_start=1
                     /transl_table=11
                     /inference="ab initio prediction:Prodigal:2.6"
                     /inference="similar to AA
                     sequence:UniRef:UniRef90_UPI00232ABB5F"
     gene            complement(1223752..1224630)
                     /locus_tag="ODCGKP_01077"
     CDS             complement(1223752..1224630)
                     /db_xref="SO:0001217"
                     /db_xref="UniRef:UniRef50_B1WUA7"
                     /db_xref="UniRef:UniRef90_A0A6P0JYJ7"
                     /product="Universal stress protein"
                     /locus_tag="ODCGKP_01077"
                     /protein_id="gnl|Bakta|ODCGKP_01077"
                     /translation="MFKSCLICTDFTDGLHRLIHFVPSLAKGGLQRIIFAHSVPLWEEG
                     KVPRVDEENIQIAQDKLAAATSQVPAGVNVEIKVPSGRPTETIPQLIEDCQPEVLFTGT
                     PTRNLMQETLFGSTTVGLTKSTTIPFMILRPQLISTYTREELELRCQHLWSYLLIPYDD
                     GEAARYLIEQIKEYAQNKHENFPKRCMLVWVITSGGRREIPLEYKQQEAEERLAVVKEE
                     LESCGVEVNLDIRTGNPLQEILDAALTFDISAIATASVNRSALVNFTSPSFANEVLRHS
                     WFPVLFFSPKR"
                     /codon_start=1
                     /transl_table=11
                     /inference="ab initio prediction:Prodigal:2.6"
                     /inference="similar to AA
                     sequence:UniRef:UniRef90_A0A6P0JYJ7"
     gene            complement(1225197..1225406)
                     /locus_tag="ODCGKP_01078"
     CDS             complement(1225197..1225406)
                     /db_xref="SO:0001217"
                     /db_xref="UniRef:UniRef50_A0A2K8WLY8"
                     /db_xref="UniRef:UniRef90_UPI00232C9239"
                     /product="NblA/ycf18 family protein"
                     /locus_tag="ODCGKP_01078"
                     /protein_id="gnl|Bakta|ODCGKP_01078"
                     /translation="MSQPMELSLEQKFNIRSFETQVKQMSREQAQEFLVKLYEQMLTRE
                     NMYKEFIKHEWGIGPSPWTPKPQE"
                     /codon_start=1
                     /transl_table=11
                     /inference="ab initio prediction:Prodigal:2.6"
                     /inference="similar to AA
                     sequence:UniRef:UniRef90_UPI00232C9239"
     gene            complement(1225473..1225610)
                     /locus_tag="ODCGKP_01079"
     CDS             complement(1225473..1225610)
                     /product="hypothetical protein"
                     /locus_tag="ODCGKP_01079"
                     /protein_id="gnl|Bakta|ODCGKP_01079"
                     /translation="MATVITQILIFFVEFQELFTKDQPQGVKGQIWHFVNFLLYFVTQG
                     "
                     /codon_start=1
                     /transl_table=11
                     /inference="ab initio prediction:Prodigal:2.6"
     gene            1225638..1226117
                     /locus_tag="ODCGKP_01080"
     CDS             1225638..1226117
                     /product="hypothetical protein"
                     /locus_tag="ODCGKP_01080"
                     /protein_id="gnl|Bakta|ODCGKP_01080"
                     /translation="MLKVNKIPEKRVTLPEIRDERGITCLSCWGDRGKPFTDVQKSGKT
                     TERFDELCKHSVIIKIGVRFKLVKLTESSVSPQVLSVSRNELREVQCLDGTHGQCNNSE
                     NALMWEIGNPSPVMSEESVGRSPLIVFVFRGCLGLILSLFSLATRAMSLYQYRRR"
                     /codon_start=1
                     /transl_table=11
                     /inference="ab initio prediction:Prodigal:2.6"
     gene            1226190..1226642
                     /locus_tag="ODCGKP_01081"
                     /gene="rbpE"
     CDS             1226190..1226642
                     /db_xref="SO:0001217"
                     /db_xref="UniRef:UniRef50_A0A1Z3HVK4"
                     /product="RNA-binding protein RbpE"
                     /locus_tag="ODCGKP_01081"
                     /protein_id="gnl|Bakta|ODCGKP_01081"
                     /translation="MPIRLYVGNLPKEPIERQALQEVFSDVETVSTKVIKDRKTGKCRG
                     FAFVTVANDDVANELIEKHNGESFMDNPLKIEKALPRSKNKSNKEKEKEPREAQSSNSG
                     GSSKRSGKKRDRGGSSSDSGSVQPDPRWADELSKLKEILTTQASNS"
                     /codon_start=1
                     /transl_table=11
                     /inference="ab initio prediction:Prodigal:2.6"
                     /inference="similar to AA
                     sequence:UniRef:UniRef50_A0A1Z3HVK4"
                     /gene="rbpE"
     gene            complement(1226813..1228258)
                     /locus_tag="ODCGKP_01082"
     CDS             complement(1226813..1228258)
                     /db_xref="KEGG:K03699"
                     /db_xref="SO:0001217"
                     /db_xref="UniRef:UniRef50_K9XW12"
                     /db_xref="UniRef:UniRef90_UPI00232D8B47"
                     /product="hemolysin family protein"
                     /locus_tag="ODCGKP_01082"
                     /protein_id="gnl|Bakta|ODCGKP_01082"
                     /translation="MAYCASSVCVAGEAVQLTSQDVIVRLLSVLLLIAINAFFVTAEFS
                     MVSVRRSRINQLVEAGDVPAQTVQSLQRSIERLLSTTQIGITLSSLALGWIGDQTVAEM
                     VRQVLSNLPFPQWINVGVTHVVAAPVAFFAIAYLQIVLGELCPKSVALLYSEELARILG
                     PPSLAIARFFNPFIWILNQSTRFLLRLVGVQYAGQGWYNRVTPEELQLIITTERESTGL
                     EAEERELLKNVFEFGEVLAEEVMVPRTSVMAIERDAHFAQLLDLVVNTGHTRYPVMGES
                     LDDILGILDFKDLSLPLAQNRLHPDTPIQPWVKPARFISEVTPLNELLPLMQRSQLEMV
                     MVVDEFGGTAGLVTLKDLIAEIIGDHPEIDNSEEVALQMLDEQTFLVQAQVNLEEVNEM
                     LGLDFPLTDEYQTLSGFLLYHFQKIPHQGETLQYQNLDLTVVSAQGPRLHQIRIHRHDP
                     QEEDEPETAPPPTEPEVDTDQLE"
                     /codon_start=1
                     /transl_table=11
                     /inference="ab initio prediction:Prodigal:2.6"
                     /inference="similar to AA
                     sequence:UniRef:UniRef90_UPI00232D8B47"
     gene            complement(1228271..1228978)
                     /locus_tag="ODCGKP_01083"
     CDS             complement(1228271..1228978)
                     /db_xref="SO:0001217"
                     /db_xref="UniRef:UniRef50_A0A8J7J6S1"
                     /product="DUF4352 domain-containing protein"
                     /locus_tag="ODCGKP_01083"
                     /protein_id="gnl|Bakta|ODCGKP_01083"
                     /translation="MKFNSTIALTVGLLVMMSGAGVISGFWGYTLGHEALKGVTQPDVS
                     PSQKLTQDNADEENEQEELQILLSEKEIISQAKAIIDGEVEPAASGGDTSTAQGEENAT
                     ASSQTEDDTQLVSVKEKVLPIEGKDEGVTLSVVNASQEEGSLLLDVNLQNEGAEEVRFL
                     YSFLEVRDDQGRALSAITDGLPGELPANGKVFSGTVKIPTALLSDSQELSITLTDYPDR
                     QLELSLSEIPVVR"
                     /codon_start=1
                     /transl_table=11
                     /inference="ab initio prediction:Prodigal:2.6"
                     /inference="similar to AA
                     sequence:UniRef:UniRef50_A0A8J7J6S1"
     gene            1229232..1229304
                     /locus_tag="ODCGKP_01084"
                     /gene="trnI"
     tRNA            1229232..1229304
                     /note="tRNA-Ile2 (cat)"
                     /db_xref="SO:0000263"
                     /product="tRNA-Ile2(cat)"
                     /locus_tag="ODCGKP_01084"
                     /inference="profile:tRNAscan:2.0"
                     /gene="trnI"
     gene            complement(1229391..1229813)
                     /locus_tag="ODCGKP_01085"
     CDS             complement(1229391..1229813)
                     /db_xref="SO:0001217"
                     /db_xref="UniRef:UniRef50_A0A6P0JSN6"
                     /db_xref="UniRef:UniRef90_A0A6P0JSN6"
                     /product="Porin"
                     /locus_tag="ODCGKP_01085"
                     /protein_id="gnl|Bakta|ODCGKP_01085"
                     /translation="MRWTFAIATTIGATLASITGVQAQSVGPNPVNIQTIPETFEQKFT
                     NRSQDTLTTTFTIGRQFDFLFGIGGFPEMEITDDARSVTEFHQLVMQRQKDTGPIIRTP
                     DLANPYNSSLRSNPAYLNPTQPLPGGEFGDLGFPFE"
                     /codon_start=1
                     /transl_table=11
                     /inference="ab initio prediction:Prodigal:2.6"
                     /inference="similar to AA
                     sequence:UniRef:UniRef90_A0A6P0JSN6"
     gene            complement(1229848..1230882)
                     /locus_tag="ODCGKP_01086"
     CDS             complement(1229848..1230882)
                     /db_xref="EC:2.3.1.312"
                     /db_xref="KEGG:K26272"
                     /db_xref="SO:0001217"
                     /db_xref="UniRef:UniRef50_K9QEI0"
                     /db_xref="UniRef:UniRef90_A0A6P0JXW5"
                     /product="DUF1611 domain-containing protein"
                     /locus_tag="ODCGKP_01086"
                     /protein_id="gnl|Bakta|ODCGKP_01086"
                     /translation="MKLTAEHRVAILLHDGLQDVSGKTGLAFLRYGEATVVTVIDRSAV
                     GGSLVSLTGIDRNIPIVASVEEAFAHQPDVLLIGIAPSGGALPDAWQQEVKQAVKAGLS
                     VVNGLHTPMRGIVAELRDKQWIWDIRQEPSGLRIGRGEARSLPCQRILTVGTDMAIGKM
                     STSLELRNFARKQGMKTKFVATGQGGLMIVGEGVPLDAVRVDFAAGAVEKAVLDIGQDC
                     DLLIIEGQGSLLHPGSTATLPLLRGAQPTGLILVHRAGQTHIRNCPRIPIPPLPDVIHL
                     YEQVATGINAFQPTKVRGIALNTAHLDEKAARIAIEQVENDTELPCDDVVRFGGESLFP
                     KILS"
                     /codon_start=1
                     /transl_table=11
                     /inference="ab initio prediction:Prodigal:2.6"
                     /inference="similar to AA
                     sequence:UniRef:UniRef90_A0A6P0JXW5"
     gene            complement(1230879..1231925)
                     /locus_tag="ODCGKP_01087"
     CDS             complement(1230879..1231925)
                     /db_xref="SO:0001217"
                     /db_xref="UniRef:UniRef50_A0A6P2AVC2"
                     /product="Dipeptide epimerase"
                     /locus_tag="ODCGKP_01087"
                     /protein_id="gnl|Bakta|ODCGKP_01087"
                     /translation="MMKIIIQPFTVRKRFPLTISRGTATGNTNLWVKVQAEDVEGWGEA
                     TPFSISQNHACTTEKLQEELQQLIPRLTPLHPLDRQQITAILDQTSVSTATRAAIDMAL
                     YDWLGKRTQLPLWQLWGLNIQKIVPTSVTIGISSPEKAQERVQQWQDFMAAQQFKVKLG
                     SPEGIEADQAMFAAVQAIAPQAEFTVDANGGWRLEDALTMANWLAERGVRHLEQPLPVW
                     EEDQFRVLYKQSPLPIFADESCWTSRDIPRLVSCVHGINIKIMKSGGLTEARRMIAVAQ
                     AFDLQIMFGCYSDSGLANTAIAQLTPFAHYIDLDSHLNLLDDPFHGAKLQQGRLMPNGL
                     PGLGVTMA"
                     /codon_start=1
                     /transl_table=11
                     /inference="ab initio prediction:Prodigal:2.6"
                     /inference="similar to AA
                     sequence:UniRef:UniRef50_A0A6P2AVC2"
     gene            1232121..1232852
                     /locus_tag="ODCGKP_01088"
                     /gene="radC"
     CDS             1232121..1232852
                     /db_xref="GO:0003677"
                     /db_xref="GO:0006281"
                     /db_xref="KEGG:K03630"
                     /db_xref="SO:0001217"
                     /db_xref="UniRef:UniRef50_Q8DI83"
                     /db_xref="UniRef:UniRef90_UPI00232E5538"
                     /product="DNA repair protein RadC"
                     /locus_tag="ODCGKP_01088"
                     /protein_id="gnl|Bakta|ODCGKP_01088"
                     /translation="MTYRLRIADLPESERPRERLVSFGAKNLSTAELLAILLATGQGPG
                     KLSAVGLGHHILQTLGQCQRDPLDVLRDTSPQELMKIDGVGLAKASTILAAIELGKRAF
                     QLRPAPKAMIDNPQVAVDALSHDLMWQNQERFAVLLLDTKNCLLGTQVITIGTATETLA
                     NPPDIFREVIRHGATRFIVAHNHPSGNVDPSGEDIHLTERLLQSAQLLSLPLLDHLILG
                     NGEFGSLRETTDLWTRFPQEE"
                     /codon_start=1
                     /transl_table=11
                     /inference="ab initio prediction:Prodigal:2.6"
                     /inference="similar to AA
                     sequence:UniRef:UniRef90_UPI00232E5538"
                     /gene="radC"
     gene            1233146..1234945
                     /locus_tag="ODCGKP_01089"
     CDS             1233146..1234945
                     /db_xref="SO:0001217"
                     /db_xref="UniRef:UniRef50_A0A845X1L9"
                     /product="Iron uptake porin"
                     /locus_tag="ODCGKP_01089"
                     /protein_id="gnl|Bakta|ODCGKP_01089"
                     /translation="MSSKPSTLFSAMVMLGLGAMVSSPKTLALPSEELQNRLEAFNFHF
                     PLAQESLSQDQQKVNINFSQIQYQQYFLADIESSPMNQMMGVSQLQDVQPEDWAYQALS
                     ELIDRYDCLAGYPDGTFRGNSSLSRSEFAAGLNACMERLLADNADNTTHSATPEDLETL
                     HRLIAEYRTELATVGTRVDGLEARTSFLEDHQFSTTSQLYGQVIWGLQGRDGGAADFIS
                     TSIPGFTGIPLLGQDGIPESPDQAGEIALGYNAQLTILTQFNPRSFLFTGLQAGNLTTN
                     DTSLFGFNNSFTRLGYELNTNNRFQVSDLTYRQLVNENLAVIVGTKGVNPVTVFRGPSR
                     IESAGFGPMSRFAQRNPILQLGAGETGFGFDWQIAENISLQGVYAANSGNDASQGLFNG
                     GYVTGAQLFVTPVPMLYVALNYLHSYSGALGGFLRTGVGDDQVAALNGSRLSTDALGAK
                     VNWTVSPHLEFGSWVGYTDSQLVSDSGNVQTVNWMFNVQFPDIFAEGNYGGVFFGQPPR
                     ITGTNLRRNGNLVGNVPSLFTGTFGTTPEGRSDRTFHLEGFYRLQVTENITVTPGVIML
                     FNPAHNAGNDKITIGAIRTTFTF"
                     /codon_start=1
                     /transl_table=11
                     /inference="ab initio prediction:Prodigal:2.6"
                     /inference="similar to AA
                     sequence:UniRef:UniRef50_A0A845X1L9"
     gene            1235093..1236319
                     /locus_tag="ODCGKP_01090"
     CDS             1235093..1236319
                     /db_xref="PFAM:PF01391.23"
                     /product="hypothetical protein"
                     /locus_tag="ODCGKP_01090"
                     /protein_id="gnl|Bakta|ODCGKP_01090"
                     /translation="MKRNSILTSFLFSAGVTLLGTVAQAQIAITGGSLTFDTIYNSNVT
                     DNNPGCTSGACDYFLPNTTVTGTLNTTQGTIQQPAVTLQGTSQLQIYNYNSTNTLQLRA
                     TGTGFTPNGPVLFSDIPVSVNLNTPNQTHLGTSTTYQGNTFSDWDNPNTVVIGGQFGTG
                     ATIIDNNGNTTSLAPNNFHFDANHTFSSSGSTGSAGSTGSAGSTGSAGSTSSTGSAGSA
                     DSTSSTGSAGSTGSAGSAGSAGSTGSAGSTGSTGSAGSAGSTGSTGSTGLINNLTPADT
                     SNPSLGTVTPSGNSDSLAFGQFNQLSQLFEESSISTSRELTQLIQRSEDNTMLPVMVAA
                     NGDRAMSDLFSDSGEGSDQEKLNPVFGTLDLSADTPKLVRILQDGRIPRVTRLIPITED
                     NYKNNNLVQ"
                     /codon_start=1
                     /transl_table=11
                     /inference="ab initio prediction:Prodigal:2.6"
     gene            complement(1236335..1241950)
                     /locus_tag="ODCGKP_01091"
     CDS             complement(1236335..1241950)
                     /db_xref="SO:0001217"
                     /db_xref="UniRef:UniRef50_UPI0023311339"
                     /product="PAS domain S-box protein"
                     /locus_tag="ODCGKP_01091"
                     /protein_id="gnl|Bakta|ODCGKP_01091"
                     /translation="MSKKIPLYMAIALPFVLQVLAIVGLVGYLSYRSGQKAVEDLANQL
                     IEETGERVTDHLDNYLAKPPHLLQQQQAAIRRQELDWQNPEQLKNYYVDLLRIYPRVSA
                     IALITEDKRFLAVERPHKSGFVFRQYNRNTRKLNAYILNEQGEQLRFQDASPNYDPHRD
                     PPSNPWYRRARNASDGIWLPVISLGKGQNQPLLMMAYFRPFRDAEGKQQGVGAATVFLN
                     SLGDFLADLKISESGQAFIINSQGALRGTSTGESPFQEYNASTRPQTLNPEDWVKVAQK
                     SQNLVTRTAAQQLFSQSSFPQAATSFQFRQQGKRYFAQSIPFSLSEDIQWQVVVVIPAS
                     EFMGNIEANVQRTVGLCVLALVGAGASSLWLAKRITRSLSRFTETSQLVAAGQLHHPLH
                     ESPIREIATLSNAFKQMVDALRDAAQLRQNYEQNLEQQVAAKTAALEEAQYIASVGSWE
                     YDVRAETVTWSKGLYRIYEAENQDPVARPDQTIQYIHPDDADHFDREVRQAVQSEQAFD
                     TDFRIITQKGNIRYVHAKGQPLYDEQGQLIKLFGTVADISDRKTLELALQASQNQLQDI
                     LNNVNAAIIQMQVFADGRWEILHLSEGCEAVSSYTAQELMTNKTLWIDRIYPGDWEAVS
                     PQIFADIFNERPNTSEYRLYDKSGQIRWISQTNHSRRDNDNNCWWVTGVSLDVTQRKEA
                     EIALQESETRLKLITDSLPGCISYTDSSQRYRFVNKTYEDWFHCRKEDILGRTVQEIIG
                     DAAYQRALPYIERVLSGETVTYEMELPYKNSPTRYISGVLVPDLDTQEQVNGYYALITD
                     ISDRQQDKLALQESQQRLQEIITTINQVIFVRSVETGEFLYVSPTYEEVWGRSRETLSQ
                     NPDSWLEAIHPDDLPLVQQSVTEQFRPQNVQREYRIIRPNGDIRWLFVQVNVVNDEAGH
                     PLKCVGMAVDITDRKEAEIALQESEARFQAISKSSPANIYILVRRVDGSFEFEHMSRAI
                     ETIHEIPVATILEDATILLDRIHPEDRASYQAAVQESLDTLQPFCHEWRVINPSGKIKW
                     LQGNSQPQQRDNGDIAWYGVVVDITERKEAEAALQAKTEELDRFFTTALDLLCIANTDG
                     YFLKLNPQWEKTLGYPLSELEGARFLDYVHPDDVANTQEALQYINTGEDLPYFINRYRC
                     RDGSYRWIEWRSVSSGTLVYAAARDITERVESEAALRQAKEEAEAATQAKSEFLAAMSH
                     EIRTPMNGVLGMLNLLQNSELNPEQRSQAHIAQTSAESLLLLINDILDFSKVEAGKLNL
                     EYLDFNLHDLLRDIAQAMALQAQDQGLELILDLKGLDQSSVNGDPGRLRQIFTNLLSNA
                     IKFTDQGEIVVQCHLQTNDEQPCLTASICDTGIGIPPDKLDDLFESFSQVHSSTTRQYG
                     GTGLGLAITQKLCQLMGGQISVESELGQGSCFQFTVPLEPSQESPQPSPSLDLQGLTLL
                     VVDDNATSRHVLSQQLQQWGATVVTAADGFTALALCEAEVQHKTTQPLFDLALLDRQMP
                     DMDGLKLTQTLQNDARFQNIPLILLTNLNHQENISFLANFGVSGVCTKPVTPQDLVQTI
                     TQVREGKPLSLSVSHSGQPQGEKPLSPLGDRAPKPTRLLLVEDNQVNQMVVRGLLKKLG
                     LDVELAFNGIEALHALASAPQKNPYTAVLMDCQMPEMDGYEASRRIRQGQAGDRNQLIP
                     IIAMTANAMQGDREQCLAAGMDDYLAKPVNSQALEQILEKWLLTPDFQPLTEPKTPPPQ
                     LDPPTFNQADLLERCGDDRELAVQICQFFLDDIFNEQSLMQRSLQAGDARGVQCKAHGI
                     KGAADNVGGQALRTIAFEIEQAAKAKDLSSVQSQLPIFEQELIRLTNLLKQWINNG"
                     /codon_start=1
                     /transl_table=11
                     /inference="ab initio prediction:Prodigal:2.6"
                     /inference="similar to AA
                     sequence:UniRef:UniRef50_UPI0023311339"
     gene            complement(1242124..1242954)
                     /locus_tag="ODCGKP_01092"
     CDS             complement(1242124..1242954)
                     /db_xref="SO:0001217"
                     /db_xref="UniRef:UniRef50_P74290"
                     /product="Formamidopyrimidine-DNA glycosylase"
                     /locus_tag="ODCGKP_01092"
                     /protein_id="gnl|Bakta|ODCGKP_01092"
                     /translation="MPELPEVETVCRGLNQLTRQSSIQGGEVFLERTLAYPGSVSAFLD
                     GVTGKSIAAWHRRGKYLLAQLSPEGWLGVHLRMTGQLAWVDSDSPLTKHTRLRLFLEQG
                     ELRFVDVRTFGKVWYVPPERGVAEIITGLQGLGVEPLSEGFTVDYLAAKLGKTRRVIKT
                     VLLDQGVVAGLGNIYADEALFASGLPPDKIAMNLSSAEIKRLHGAIIAVLEQAIAKGGT
                     TFSDFLDLLGVPGNYGEAAAVYGRTGKPCLVCGTVIQRRKIAGRSAHFCPQCQF"
                     /codon_start=1
                     /transl_table=11
                     /inference="ab initio prediction:Prodigal:2.6"
                     /inference="similar to AA sequence:UniRef:UniRef50_P74290"
     gene            complement(1242985..1243194)
                     /locus_tag="ODCGKP_01093"
     CDS             complement(1242985..1243194)
                     /db_xref="KEGG:K02693"
                     /db_xref="RefSeq:WP_272130411.1"
                     /db_xref="SO:0001217"
                     /db_xref="UniParc:UPI00232E23BD"
                     /db_xref="UniRef:UniRef100_UPI00232E23BD"
                     /db_xref="UniRef:UniRef50_P58575"
                     /db_xref="UniRef:UniRef90_UPI00232E23BD"
                     /product="photosystem I reaction center subunit IV"
                     /locus_tag="ODCGKP_01093"
                     /protein_id="gnl|Bakta|ODCGKP_01093"
                     /translation="MVNRKDKVRILRKESYWYQDVGTVATVDKSGIIYPVIVRFDKVNY
                     SGVSTNNFGEHELEVVEAAPSKKK"
                     /codon_start=1
                     /transl_table=11
                     /inference="ab initio prediction:Prodigal:2.6"
                     /inference="similar to AA sequence:RefSeq:WP_272130411.1"
     gene            complement(1243715..1244323)
                     /locus_tag="ODCGKP_01094"
     CDS             complement(1243715..1244323)
                     /db_xref="SO:0001217"
                     /db_xref="UniRef:UniRef50_P31972"
                     /db_xref="UniRef:UniRef90_A0A6P0JXT5"
                     /product="Uncharacterized protein SYNPCC7002_A1392"
                     /locus_tag="ODCGKP_01094"
                     /protein_id="gnl|Bakta|ODCGKP_01094"
                     /translation="MSNTANPDFGAFFSPTPTQDTELLQQLPFLPGLQELLLLRQVHAL
                     EHATVWVLDEMSNTQNRPTDSDLLGGLSTEQGFYLYGDVNPLYLQQAVPEALKRLQNGE
                     WNLALHPRCGTNMSVALLLTTGLALGTSFILPRTPFEQLLGIGLAGFMANQLAPDMGNL
                     TQRFITTAIPYNVAIQKISRTTDFWGRPAFFIQVSWYEG"
                     /codon_start=1
                     /transl_table=11
                     /inference="ab initio prediction:Prodigal:2.6"
                     /inference="similar to AA
                     sequence:UniRef:UniRef90_A0A6P0JXT5"
     gene            complement(1244558..1246927)
                     /locus_tag="ODCGKP_01095"
     CDS             complement(1244558..1246927)
                     /db_xref="SO:0001217"
                     /db_xref="UniRef:UniRef50_A0A0P8A181"
                     /db_xref="UniRef:UniRef90_UPI00232EF6CE"
                     /product="ATP-binding cassette domain-containing protein"
                     /locus_tag="ODCGKP_01095"
                     /protein_id="gnl|Bakta|ODCGKP_01095"
                     /translation="MPSATRQRTKLGENPQIVLNNQGQVLSPMYLTQDRHILGRDRQKA
                     DLVVPMDWTIISGCHAVLQRQGQDYFIYDGNGQQPSKNGLFINHTRITPTEGHFLRDGS
                     ELQIGQNPQNLITLTYHSSSLGEPTSQPIQDSLLLQNRSVLLGRDLEADFILDAPTVSR
                     RHAVIDTNQSGHYIIQDFSTNGVFVNGQRVNGLSLLPPGATIRIGPFLLILEGDELVLK
                     DKGNRIRLDAYHLMREVKGKKGKIFRILDDISLPFEPGQLVALVGGSGAGKSTLMRTLL
                     GLDPTTEGNVFLNGENLRNNFNIYRTQIGYVPQDDIIHRNLRVEEVLRYAAQLRLPPDT
                     DLDAVITQTLKEIEMSHKRDTLVKDLSGGQRKRVSIGVELLADPKLFFLDEPTSGLDPG
                     LDKKMMELLRKLADLGRTIIVVTHATSNIRLCDRIVFLGLGGRLCYFGQPQEAMQFFQT
                     RDFPDIYNRLENEKNVLHESKRYLNSDYYTRYISTHLSDESQPITGKVPEQIKRSPFQQ
                     LFLLTQRYYKLLIRDPINLSLALLTAPVGILLITLALGDKTPLIVGSEDDPTLAPLALR
                     VLFVFTCAAIWVGLSSSLQEIVKEAAIYQRERLVNLRLFAYLGSKLKVLGGLAIVQTIL
                     MAIAILIGFQNPDPDLISWPVGMSITTFLTLFACINLGLMISALVKNSSQANSALPLLL
                     LPQIIFSGVLFKMEGIGQYLSWLMLSRWSVGAYGSLVDVNSMVPDPNPTTLPQPFEPTP
                     VYDPTWENLSLNWAILILHSLIYFAVTWWVQKRKDV"
                     /codon_start=1
                     /transl_table=11
                     /inference="ab initio prediction:Prodigal:2.6"
                     /inference="similar to AA
                     sequence:UniRef:UniRef90_UPI00232EF6CE"
     gene            1247005..1248528
                     /locus_tag="ODCGKP_01096"
     CDS             1247005..1248528
                     /db_xref="SO:0001217"
                     /db_xref="UniRef:UniRef50_UPI00232FC643"
                     /product="serine/threonine-protein kinase"
                     /locus_tag="ODCGKP_01096"
                     /protein_id="gnl|Bakta|ODCGKP_01096"
                     /translation="MTPTRLNDRYHIIRSLGRGGFGETFLAEDTQMPSHRRCVVKLLKP
                     VTSDPQVYQLVCDRFAREAAILEELGEHHSQIPTLYAYFEAEGEFYLVQEYIEGETLTQ
                     RVQQQGTFSEDRVRDILSELLAVLEYVHSRNIIHRDIKPDNIILRHSDGKPVLIDFGAV
                     RETMTTVATPSGNPVNSIVVGTPGFMPSEQNVGRPVFSSDLYALGLTAIYLLTRKLPKE
                     FSADPQTGEIIWRQSVPSLSNSIAEILEQSIQSHPRDRFSSAREMLDALYSRTMPPPTV
                     PVTPASQSKTVPIAAQERTQPQQQIPQKSHNNLSLIIAILIAGILISASLVWGLNRPRF
                     AQNSTDSPSQPTASPQPNPSPSPPETPPSPATPSPSVIIESPDPPINNSPSNNTVTRPD
                     PEAVVDIYYRNINNGDYYESWKMLPTDIQNNSRLHPNGYSSYYDWWDSVERVGMMLVET
                     VEVTPDTAIVDINFTYFMKKGNTTPQAIRFYLDWNTEQTQWEISRIKVL"
                     /codon_start=1
                     /transl_table=11
                     /inference="ab initio prediction:Prodigal:2.6"
                     /inference="similar to AA
                     sequence:UniRef:UniRef50_UPI00232FC643"
     gene            complement(1248943..1249599)
                     /locus_tag="ODCGKP_01097"
     CDS             complement(1248943..1249599)
                     /db_xref="SO:0001217"
                     /db_xref="UniRef:UniRef50_UPI00232E2274"
                     /product="hypothetical protein"
                     /locus_tag="ODCGKP_01097"
                     /protein_id="gnl|Bakta|ODCGKP_01097"
                     /translation="MLLLLLLLIFFAILVLQNWTPALPLILFGNTTIALPLAVWVVGAI
                     LAGLCTSLLIQALNRRPTPRAASAASPPPPPPRSRERTTRQEYETRTRIQDQPRSDWEE
                     PLSSDWETSDSADADDWEIERPPEQSTMPRPNFAKDKEVPRSYEVRKKPVDSSQKGSVY
                     RQSYRDEGNQENKKEEFQQSSTPKEVYEADYRVITPPYRRTEQEDSNQNNEEWEF"
                     /codon_start=1
                     /transl_table=11
                     /inference="ab initio prediction:Prodigal:2.6"
                     /inference="similar to AA
                     sequence:UniRef:UniRef50_UPI00232E2274"
     gene            complement(1249606..1250220)
                     /locus_tag="ODCGKP_01098"
                     /gene="ubiX"
     CDS             complement(1249606..1250220)
                     /db_xref="EC:2.5.1.129"
                     /db_xref="KEGG:K03186"
                     /db_xref="SO:0001217"
                     /db_xref="UniRef:UniRef50_P72743"
                     /db_xref="UniRef:UniRef90_UPI00232ACEA3"
                     /product="UbiX family flavin prenyltransferase"
                     /locus_tag="ODCGKP_01098"
                     /protein_id="gnl|Bakta|ODCGKP_01098"
                     /translation="MTDKPLILGISGASGLIYAVHAIKYLLASDYTIDLVASKASYLVW
                     QSEQDQRMPPDPEEQEQFWREQTGIPDRGKLRCHRWGNVGATIASGSFRTLGMIVIPCS
                     MSTIAKIANGMSSDLLERAADVQLKEGRKLVVVPRETPFSLIHLKNLTTLAESGVSIVP
                     AIPAWYHNPQTIEDLVDFVVARTFDQLEIDCVPLNRWQGQD"
                     /codon_start=1
                     /transl_table=11
                     /inference="ab initio prediction:Prodigal:2.6"
                     /inference="similar to AA
                     sequence:UniRef:UniRef90_UPI00232ACEA3"
                     /gene="ubiX"
     gene            complement(1250393..1252666)
                     /locus_tag="ODCGKP_01099"
     CDS             complement(1250393..1252666)
                     /db_xref="SO:0001217"
                     /db_xref="UniRef:UniRef50_A0A968X4J0"
                     /db_xref="UniRef:UniRef90_A0A6P0JU68"
                     /product="VacB/RNase II family 3'-5' exoribonuclease"
                     /locus_tag="ODCGKP_01099"
                     /protein_id="gnl|Bakta|ODCGKP_01099"
                     /translation="MDFSIATLLSQFSDDKLVAGKVLEKKLGCEDPECSEKLQVVLDLL
                     EKINILTKELGKYRRVTHQDIVEAKLRCSSKGFCFAIQDEEGADDIYIRESHLSTAWNG
                     DRVLVKVIKEGTRRRSPEGEVRVILDRANPSLLARVKQLNNGKYRAVPLDDRLLFEIDL
                     TEEGERCADAVDHLVHVEVLRYPLGASLPVGRVTKILGSDAEAAADTDIVSCKHDLPQG
                     FSEKVLEAAKAAPKPASSGKIAKSEIKKRLDLRSLLTVTLEDATVAEEKHPDLIENAFS
                     LEEQDDGSWCLSLHVADLSHYIEPDSVLDIEAKRRGTAIYLGDLGIPLFPELFTRRCSL
                     LADHERLAITIQLTLNKTGQVTEFNIQPSVIQVDHQLSYQQVQSYLGGQEKAPKDLRDS
                     IDMLDRLFFTLAPLVKAQRLQRGGFDLTLAHFDSPFKDEGRLGAIAVSESLPIRSMLTE
                     VCVLAGKALADHLQALEIPGLYCIQSEPDLMELEDFIKLATNLNLDMDIESEEEIQSRD
                     YQSFTQEIANSPAPKILTEFLKTTLRSSSYSSKPGSHFGLAYDGYCHLLCPGRRYADLI
                     MQRVIHLIFQEGRDRRSTRSKKSVNLGSNTSHDEISWNVLPAPVQTQLESDLHLIVHHL
                     NERDKVADDAERDLEGLKKAEQMKERTGEIFKGLITGVQSYGFFVEIEELMVEGLVHVS
                     SLKDDWYEYRSRHSCLVGRKSRTAYRLGDRVEVQVKSVDYYRQQIDLVTVGGGSQALDE
                     YDDE"
                     /codon_start=1
                     /transl_table=11
                     /inference="ab initio prediction:Prodigal:2.6"
                     /inference="similar to AA
                     sequence:UniRef:UniRef90_A0A6P0JU68"
     gene            1253585..1254397
                     /locus_tag="ODCGKP_01100"
     CDS             1253585..1254397
                     /db_xref="SO:0001217"
                     /db_xref="UniRef:UniRef50_UPI00232CF1DE"
                     /product="hypothetical protein"
                     /locus_tag="ODCGKP_01100"
                     /protein_id="gnl|Bakta|ODCGKP_01100"
                     /translation="MLDNLVNLFRTHYPHGSLLSELVQFEQGKYVVRVTVVVDGVTLGS
                     GLAAAETVEAAEDRARDRALSLLNLPEGHSASSNGSPSKAATPPASPPVQPQPTPSPQV
                     ASPQKTKSPTVSEPTQPPSPPVEPQTVQPPPVDDSPTNPPAVEPTSPSEPSPTVAQDTP
                     SPDPEPSVVDSPVEPESEPEPEPEPEPDAEPEPEPKPETSTPASSPPDPAEPIDFSEII
                     AKTNLEMKRLGWTNEQGREYLLQTYGKRSRQLLSDGELVEFLHYLESQ"
                     /codon_start=1
                     /transl_table=11
                     /inference="ab initio prediction:Prodigal:2.6"
                     /inference="similar to AA
                     sequence:UniRef:UniRef50_UPI00232CF1DE"
     gene            complement(1254611..1254817)
                     /locus_tag="ODCGKP_01101"
     CDS             complement(1254611..1254817)
                     /product="hypothetical protein"
                     /locus_tag="ODCGKP_01101"
                     /protein_id="gnl|Bakta|ODCGKP_01101"
                     /translation="MRIPVPSRAGSCQYEGTPVSEDDSRIQYRQMVECIPGEQPMDVEV
                     LEAACHTSGGEWQDRNSIPLCEF"
                     /codon_start=1
                     /transl_table=11
                     /inference="ab initio prediction:Prodigal:2.6"
     gene            complement(1254872..1256032)
                     /locus_tag="ODCGKP_01102"
     CDS             complement(1254872..1256032)
                     /db_xref="SO:0001217"
                     /db_xref="UniRef:UniRef50_K9VZJ7"
                     /db_xref="UniRef:UniRef90_A0A6P0JSU8"
                     /product="Transposase"
                     /locus_tag="ODCGKP_01102"
                     /protein_id="gnl|Bakta|ODCGKP_01102"
                     /translation="MLTLNYQYKLIVTPERASTLDSWLDICRSVYNYALRERKDWVNSR
                     KCQIDRCSIEGEYIISADSQRPTYASQCKSLTEAKKENPNLKIPQSQVLQQTLKQLETS
                     FVNMWERGFGFPRFKKRMKSFCFPQVSSHAVQGDSIFLPKIGEVKFRKSREIPDGFIPK
                     QIRVIKKASGYYVTICIQCEVDVPDPQPHGYAIGIDLGLNSFIATSENELIKGHKFFKK
                     AEGKLKLLQQKLKNKKKGSRRWLRIQKQVGLLHEKIHNCRKDLFFKTAHHLCDQAGMIF
                     AEDLNLKALGRSALRKACLDASWGSFLNILSFVCWERGVYFAKVDANGTSQICPNCGVN
                     CGQKDLSQRRHDCDNCGYQTDRDIAAAQVVKERGLSTALADGNNAH"
                     /codon_start=1
                     /transl_table=11
                     /inference="ab initio prediction:Prodigal:2.6"
                     /inference="similar to AA
                     sequence:UniRef:UniRef90_A0A6P0JSU8"
     gene            complement(1256111..1256857)
                     /locus_tag="ODCGKP_01103"
     CDS             complement(1256111..1256857)
                     /db_xref="SO:0001217"
                     /db_xref="UniRef:UniRef50_UPI00232E799C"
                     /product="hypothetical protein"
                     /locus_tag="ODCGKP_01103"
                     /protein_id="gnl|Bakta|ODCGKP_01103"
                     /translation="MIEYSKSLATVFLSGVLLLSPSLSLRTVAQETERTLQNSVCQNYS
                     AEAARQEALLVALIEEAERSQETGGGVNIREVLTVLNRFIPTANNEIGDLIGLLETAMQ
                     FLGKEELLEEGDGNSQVTEVMESVADRITPLVERASSGEAIEPMEAMSLLMETATEISN
                     DMKAREATYNPQLQTLYQELRSLREQCREGRSIFNERQTQTIPPQPETTESTSVPDLPP
                     VPSSRVSDEYINACEQEGGAISSYQK"
                     /codon_start=1
                     /transl_table=11
                     /inference="ab initio prediction:Prodigal:2.6"
                     /inference="similar to AA
                     sequence:UniRef:UniRef50_UPI00232E799C"
     gene            complement(1257179..1257712)
                     /locus_tag="ODCGKP_01104"
     CDS             complement(1257179..1257712)
                     /db_xref="SO:0001217"
                     /db_xref="UniRef:UniRef50_E0UJU5"
                     /product="NUDIX hydrolase"
                     /locus_tag="ODCGKP_01104"
                     /protein_id="gnl|Bakta|ODCGKP_01104"
                     /translation="MTSPWKTLSRFVNIQSPWVTVIGEHLQDDQGKPLDYWRVEKADSL
                     IILPIQNHSLLFPKPMYRPGVQTITLDFPGGRLPPDHSPEAAAHGILQKELDITPTDIA
                     SLTPLNSQGWAINSSFSNQNLYGFVASLKPETILNPDQLGETYPNTPDGIDALFSQLTC
                     LQCRAVLQEWLRQG"
                     /codon_start=1
                     /transl_table=11
                     /inference="ab initio prediction:Prodigal:2.6"
                     /inference="similar to AA sequence:UniRef:UniRef50_E0UJU5"
     gene            complement(1257852..1258616)
                     /locus_tag="ODCGKP_01105"
     CDS             complement(1257852..1258616)
                     /db_xref="SO:0001217"
                     /db_xref="UniRef:UniRef50_A0A8J5XKC7"
                     /db_xref="UniRef:UniRef90_A0A6P0JTF7"
                     /product="Isochorismatase family protein"
                     /locus_tag="ODCGKP_01105"
                     /protein_id="gnl|Bakta|ODCGKP_01105"
                     /translation="MTQLHPLGTPPNAWQVNDAIADITRPPLDPKLITLPTETKTLKLD
                     LAKTALLVIDMQNDFCHPDGWLAHIGVDVNPARSPIDPLQHLLPELRAHAVPILWVNWG
                     NRPDLLNISAAVRHVYNPTGEGVGLGDPLPKNNAPVLIKDSWAAAIVDELHPDPQDIHV
                     DKYRMSGFWDTPLDSILKNLGKTTLLFAGVNIDQCVMLTLQDANCLGYDCILLQDCAAT
                     TSPDFCLQATLYNVKQCFGFVTDSKQLQQALK"
                     /codon_start=1
                     /transl_table=11
                     /inference="ab initio prediction:Prodigal:2.6"
                     /inference="similar to AA
                     sequence:UniRef:UniRef90_A0A6P0JTF7"
     gene            complement(1258621..1259886)
                     /locus_tag="ODCGKP_01106"
                     /gene="sufS"
     CDS             complement(1258621..1259886)
                     /db_xref="EC:2.8.1.7"
                     /db_xref="EC:4.4.1.16"
                     /db_xref="KEGG:K11717"
                     /db_xref="SO:0001217"
                     /db_xref="UniRef:UniRef50_Q55793"
                     /db_xref="UniRef:UniRef90_UPI002330F620"
                     /product="SufS family cysteine desulfurase"
                     /locus_tag="ODCGKP_01106"
                     /protein_id="gnl|Bakta|ODCGKP_01106"
                     /translation="MTLIQEQTIAAKTRSDFPILHQVVHEDKPLIYLDNAATSQKPDAV
                     LETLQNYYRQDNANVHRGAHTLSVRATEAYEGTRDKVAAFINAASRNEIVYTRNASEAI
                     NLVAYSWALNNLKAGDEIITSVMEHHSNLVPWQIIAQKTGAVIKHVPLTENEEFDISQY
                     KSLLSEKTKLVATVHVSNTLGCINPVQEITTLAHQYRAKVLIDACQSVPHMKVDVQAID
                     CDWLVASGHKMCAPTGIGFLYGKLNLLEAMPPFMGGGEMIQDVFLDHSTYAELPHKFEA
                     GTPAIGEAIALGAAVDYLSNLGMDNIHAYEEELTAYLFSKLAEIPDLRVYGPKPDSQGR
                     GRTALASFNVEGLNASDLSTLLDHEGVAIRSGHHCTQPLHQILGVTGSARASLYFYNTR
                     EEIDRFIVALKETIDFFRSMLG"
                     /codon_start=1
                     /transl_table=11
                     /inference="ab initio prediction:Prodigal:2.6"
                     /inference="similar to AA
                     sequence:UniRef:UniRef90_UPI002330F620"
                     /gene="sufS"
     gene            complement(1260047..1261438)
                     /locus_tag="ODCGKP_01107"
                     /gene="sufD"
     CDS             complement(1260047..1261438)
                     /db_xref="GO:0016226"
                     /db_xref="KEGG:K09015"
                     /db_xref="SO:0001217"
                     /db_xref="UniRef:UniRef50_Q55792"
                     /db_xref="UniRef:UniRef90_UPI00232C30CB"
                     /product="Fe-S cluster assembly protein SufD"
                     /locus_tag="ODCGKP_01107"
                     /protein_id="gnl|Bakta|ODCGKP_01107"
                     /translation="MTVDTSSTPPTPTLDLPPNAPSDEFLSQLLRQSEQQKVNIHTEIS
                     GWLQELRQRSAYDVTKQRMPNRKDEEWRFTDISELLGLKFQLPPSEEVTQDAIAPLVLP
                     EAAQSHIVFVNGIYAPNLSDTSGLPEGVYAGNLSHLPLDNCYEAVKYIAYQDGEKELFT
                     ALNSTGFPDVAVLWANPNVIVETPIQILFITTVPEQPSFTQPRGLVIAEQGASLQVVEH
                     FAAISNNQCSDIPKDRPYFNNNVTEIFIKENARVNHTRNQRESGDGFHIGKTAVSQEKH
                     SHYTCNAITLGGKLSRHNLHIWQKGESTETYLNGLTLIGREQLADTHSALYLQHPHGTT
                     DQLHKCIVDDQAHAVFNGKVHVPQAAQLTNAGQLNRNLLLSPKARVNTKPELQITADNV
                     KCTHGATVSQISADELFYLQSRGINAENARNLLLDAFAGEILDRLPVASLQKVLAQCVA
                     CRTYE"
                     /codon_start=1
                     /transl_table=11
                     /inference="ab initio prediction:Prodigal:2.6"
                     /inference="similar to AA
                     sequence:UniRef:UniRef90_UPI00232C30CB"
                     /gene="sufD"
     gene            complement(1261438..1262229)
                     /locus_tag="ODCGKP_01108"
                     /gene="sufC"
     CDS             complement(1261438..1262229)
                     /db_xref="GO:0005524"
                     /db_xref="GO:0016226"
                     /db_xref="SO:0001217"
                     /db_xref="UniRef:UniRef50_O78474"
                     /db_xref="UniRef:UniRef90_A0A6P0JSY6"
                     /product="Fe-S cluster assembly ATPase SufC"
                     /locus_tag="ODCGKP_01108"
                     /protein_id="gnl|Bakta|ODCGKP_01108"
                     /translation="MIKENSEVILSVRNLHTTVEGTPILKGMNFEVKAGEIHAIMGRNG
                     SGKSTFSKVLAGHPDYEVTDGEIIYQGENILELEPDERALKGLFLAFQYPLEIPGVSNM
                     DFLRVAYNSKRKAQGQEELDAFDFEDLVEEKLDIVKMDASFLERSLNEGFSGGEKKRNE
                     ILQMALLEPTLAILDETDSGLDIDALKTVAQGVKQLATPENATIMITHYQRLLNYVEPD
                     YVHVMQGGRIIKSGGKELALELESSGYELIEEQAIASEVTA"
                     /codon_start=1
                     /transl_table=11
                     /inference="ab initio prediction:Prodigal:2.6"
                     /inference="similar to AA
                     sequence:UniRef:UniRef90_A0A6P0JSY6"
                     /gene="sufC"
     gene            complement(1262414..1263862)
                     /locus_tag="ODCGKP_01109"
                     /gene="sufB"
     CDS             complement(1262414..1263862)
                     /db_xref="GO:0016226"
                     /db_xref="KEGG:K09014"
                     /db_xref="SO:0001217"
                     /db_xref="UniRef:UniRef50_A0A7G5VUT4"
                     /db_xref="UniRef:UniRef90_A0A6P0JRD9"
                     /product="Fe-S cluster assembly protein SufB"
                     /locus_tag="ODCGKP_01109"
                     /protein_id="gnl|Bakta|ODCGKP_01109"
                     /translation="MTATSVKTLVNQPYKYGFITDIEADTIPRGLSEDVIRLISAKKNE
                     PDFMLDFRLKAYRQWLKMTEPDWAHVGYPPIDFQNIIYYSAPKKDKDKEKLNSLDEVDP
                     TLLETFEKLGIPLSEQKRLGNVAVDAIFDSVSVATTFKEKLAEEGVIFCSISEAIQEHP
                     ELVKKYLGSVVPPGDNFFAALNSAVFSDGSFVYIPKGVTCPMELSTYFRMNNGETGQFE
                     RTLIVAEERASVSYLEGCTAPMYDTNQLHAAIVELVALDDANIKYSTVQNWFAGDEEGK
                     GGIYNFVTKRGLCKGKNSKISWTQVETGSAITWKYPSCVLVGDNSVGEFYSIALTNNKQ
                     QADTGTKMVHIGKNTRSTIISKGISAGKSSNSYRGLVKVGPKAQGARNYSQCDSMLIGD
                     TAEANTFPYIQVENNTGNVEHEASTSKIGEDQLFYFAQRGINTEDAISMLISGFCKEVY
                     NQLPMEFAAEADKLMSLKLEGTVG"
                     /codon_start=1
                     /transl_table=11
                     /inference="ab initio prediction:Prodigal:2.6"
                     /inference="similar to AA
                     sequence:UniRef:UniRef90_A0A6P0JRD9"
                     /gene="sufB"
     gene            1264170..1264850
                     /locus_tag="ODCGKP_01110"
                     /gene="sufR"
     CDS             1264170..1264850
                     /db_xref="GO:0006355"
                     /db_xref="GO:0016226"
                     /db_xref="GO:0140110"
                     /db_xref="KEGG:K09012"
                     /db_xref="SO:0001217"
                     /db_xref="UniRef:UniRef50_A0A0S3TT12"
                     /db_xref="UniRef:UniRef90_A0A6P0K084"
                     /product="iron-sulfur cluster biosynthesis transcriptional
                     regulator SufR"
                     /locus_tag="ODCGKP_01110"
                     /protein_id="gnl|Bakta|ODCGKP_01110"
                     /translation="MTTNPTTPKTAGSTPQASTKQDILQYLLKQGQATAHELAEALDIS
                     PQATRKHLKDLEKSELIEHQSVQVGMGRPQHRYFLSREGKEYFPHRYGEFTVSFLDTLV
                     ETVGEEQVGVVLRKQWERKAAEYRQFLGKRPLKERIELLVQLRQEEGYMAELHPVDGDE
                     DYFMFSEHNCAISEVAESFPTVCGHELEMFEAILPDCTVERTHWLNNGEHRCGYLIRTK
                     EQIK"
                     /codon_start=1
                     /transl_table=11
                     /inference="ab initio prediction:Prodigal:2.6"
                     /inference="similar to AA
                     sequence:UniRef:UniRef90_A0A6P0K084"
                     /gene="sufR"
     gene            complement(1264878..1265894)
                     /locus_tag="ODCGKP_01111"
                     /gene="cydB"
     CDS             complement(1264878..1265894)
                     /db_xref="EC:7.1.1.-"
                     /db_xref="EC:7.1.1.7"
                     /db_xref="GO:0016682"
                     /db_xref="KEGG:K00426"
                     /db_xref="SO:0001217"
                     /db_xref="UniRef:UniRef50_Q2JM63"
                     /db_xref="UniRef:UniRef90_A0A6P0JQT6"
                     /product="cytochrome d ubiquinol oxidase subunit II"
                     /locus_tag="ODCGKP_01111"
                     /protein_id="gnl|Bakta|ODCGKP_01111"
                     /translation="METLDYLLPQVWFGILALFLLLYVMLDGFDLGVGILSLTSSSEER
                     RDILMTSLSNVWDANETWLVLMGGSLFGAFPLAYSNILQALSIPIFIMLFGLIFRAVAF
                     EFREQANRKFFWNFAFGAGSFLAALGQGFALGGVLAGVNVDADGHFIGGVWDWLSVPSV
                     LVALTLIQGYVLIGSTYLIWRTEGSLQQTHYKTARIAAITTLIGAITITVITPIFFESA
                     RDRLLNTPLVYIFALIPILGVLLVGLLWRSLNRKAEKMPFIWTILVFVLTFIGLALVVF
                     PYIIPREITIYDAAADPSSLVIMIIFIGALIPVMLFYNIYQYVVFRGKIKSENYGEI"
                     /codon_start=1
                     /transl_table=11
                     /inference="ab initio prediction:Prodigal:2.6"
                     /inference="similar to AA
                     sequence:UniRef:UniRef90_A0A6P0JQT6"
                     /gene="cydB"
     gene            complement(1265904..1267340)
                     /locus_tag="ODCGKP_01112"
     CDS             complement(1265904..1267340)
                     /db_xref="EC:7.1.1.7"
                     /db_xref="KEGG:K00425"
                     /db_xref="SO:0001217"
                     /db_xref="UniRef:UniRef50_A0A5A5R564"
                     /db_xref="UniRef:UniRef90_A0A6P0JQ55"
                     /product="Cytochrome ubiquinol oxidase subunit I"
                     /locus_tag="ODCGKP_01112"
                     /protein_id="gnl|Bakta|ODCGKP_01112"
                     /translation="MDFLSDTIVLSRMQFALTAIFHMLWPILTTGMSIYLVIVEGLWLK
                     TRNKDYYHHARFWAKLYILNFGIGVASGIPMEFQFGTNWGPLSEAVGNFFGSVIGFEAS
                     WAFMLEAAFLGIMIFGWERVNPVIHYIATILVAFGANLSTFWILTANSWLQTPSGVEFV
                     NGEYVVRDYFQAIFNPFMWNSFLHMFFATLETSLFVIGGISAWYILKERNVAFFSRSLK
                     IVLAAAIAVAPLQIYIGHLSGEQVYHYQPTKLAAMEAQWETIPAGKTAPWSLLALPNET
                     AEQNDWEIQIPQGLGYILELKPTLSEPVKGLKEWPPENRPHLLGLIYYSFRLMVGIGFF
                     FAGLMGISLIQWLRGKFSPENLQQQKWLLGGWIFAAPLGYIAVESGWIVRCVGRQPWTV
                     YNQIRTTDAASNLPAAEVLTTLLGFASVYTLLLIAALYFGRRIIIKGPNLDLPTPAEVA
                     AIKTTPGEFQPDKRPLEAKQ"
                     /codon_start=1
                     /transl_table=11
                     /inference="ab initio prediction:Prodigal:2.6"
                     /inference="similar to AA
                     sequence:UniRef:UniRef90_A0A6P0JQ55"
     gene            complement(1267598..1268065)
                     /locus_tag="ODCGKP_01113"
     CDS             complement(1267598..1268065)
                     /db_xref="SO:0001217"
                     /db_xref="UniRef:UniRef50_B2IY12"
                     /product="DUF2214 domain-containing protein"
                     /locus_tag="ODCGKP_01113"
                     /protein_id="gnl|Bakta|ODCGKP_01113"
                     /translation="MWASAVTAYLHYLGFMLAFGALAIEGLTLKPDLTLKQAWKIVIAD
                     AVYGISATMILITGILRILYFGKGASYYMNNPAFFIKIGLFIIVATISLYPTISFLLWI
                     KTLRGETPPKLEWVTVKRLLWVIRAELVGFTLIPLFAAMMARGIGLDWFSQ"
                     /codon_start=1
                     /transl_table=11
                     /inference="ab initio prediction:Prodigal:2.6"
                     /inference="similar to AA sequence:UniRef:UniRef50_B2IY12"
     gene            complement(1268201..1268863)
                     /locus_tag="ODCGKP_01114"
     CDS             complement(1268201..1268863)
                     /db_xref="SO:0001217"
                     /db_xref="UniRef:UniRef50_UPI001951FCA7"
                     /product="hypothetical protein"
                     /locus_tag="ODCGKP_01114"
                     /protein_id="gnl|Bakta|ODCGKP_01114"
                     /translation="MHYRFQQLIQRTGFWGLTALFPLVSLTWTTPSFALNLGSDRYRNE
                     FDSEEFRACAEELLSTEINEDQVAIACAEALEPKDLSFCVEEMDYFTTIDPLYALFACF
                     RVRRPVELANCVVDIHYDVLVKEIREENTTINNINDDFTTAEQKALDPIALITLDHCRR
                     SLLPERFSACVVGLTAEIPLPSERALNTCIRADSFPEELYTPARNSTLDPESFELEN"
                     /codon_start=1
                     /transl_table=11
                     /inference="ab initio prediction:Prodigal:2.6"
                     /inference="similar to AA
                     sequence:UniRef:UniRef50_UPI001951FCA7"
     gene            complement(1268950..1270122)
                     /locus_tag="ODCGKP_01115"
                     /gene="moeB"
     CDS             complement(1268950..1270122)
                     /db_xref="SO:0001217"
                     /db_xref="UniRef:UniRef50_A0A8J2BMQ4"
                     /db_xref="UniRef:UniRef90_A0A6P0JXE0"
                     /product="molybdopterin-synthase adenylyltransferase MoeB"
                     /locus_tag="ODCGKP_01115"
                     /protein_id="gnl|Bakta|ODCGKP_01115"
                     /translation="MLNPNLEEIQLTKEEYERYSRHIILPEVGLEGQKRLKAASVLCIG
                     TGGLGSPLLLYLAAAGIGRIGIVDFDVVDHSNLQRQVIHGTSWVGKPKIESAKHRILEI
                     NPYCQVDLYNTRLSSENALDIFQPYDVIIDGTDNFPTRYLTNDACVLLDKPNVYGSIFR
                     FEGQATVFNYEGGPNYRDLYPEPPPPGMVPSCAEGGVLGVLCGIVGTIQATEAIKIILG
                     AETTLSGRLLLYNALNMSFRELKLRPNPERPVIEKLIDYEQFCGIPQANEEDERQQKLI
                     PEMTVQELKATLEQSDKDYVLVDVRNPNEYEIAQIPGAILVPLPEIEQGPGVEKVKEIL
                     NGHRLIAHCKMGRRSAKALEILKDHGIDGINVKGGITAWSREIDSSVPEY"
                     /codon_start=1
                     /transl_table=11
                     /inference="ab initio prediction:Prodigal:2.6"
                     /inference="similar to AA
                     sequence:UniRef:UniRef90_A0A6P0JXE0"
                     /gene="moeB"
     gene            complement(1270276..1271754)
                     /locus_tag="ODCGKP_01116"
     CDS             complement(1270276..1271754)
                     /db_xref="SO:0001217"
                     /db_xref="UniRef:UniRef50_A0A969RJC4"
                     /product="GNAT family N-acetyltransferase"
                     /locus_tag="ODCGKP_01116"
                     /protein_id="gnl|Bakta|ODCGKP_01116"
                     /translation="MGVEQQPLTPVQVYEGNDVVPQVLEDIANTFGTAGGTVYFSGIDA
                     QQFLAANPEQILEQLKKLSDQGIEQQMLTHPENMFQLQESPAACRWIPEHFFSPTPICV
                     YGNKVATIVWSEPCRAVVIEDFAVADTHRKHFSWMWSEAERPTVQNNTLDGKTRLAEGI
                     IKRYGGRVSYITDKDRTLFRTFRENDPNPGYGNSFYYLCQAVNGLGPDGLGLKYFDGKM
                     LVTIGIGDRFSLGGSWHFHVTNPMGEVDVESLRTLSRHLLELSGVPVFVKKLTLEERDQ
                     LLENGFSPIEDYPWHSQAMEEDDTFPEQIVDVNAVLEKLAAHEYSSLKRNYRQYSTKFG
                     EETTWELLGKDNSEDNSAEAEAIVQEFFGYLSVKHLHISRPSDYDNIIHYPPIGANGKG
                     YFAQLVRVGGEAAGFFAMEPVSPDTAGLYASITLHRKFPYLSEYLIVECCKILKQAGYR
                     YLNLGGSETSGLFTFKEKFSPMAQKKMYWVIYKI"
                     /codon_start=1
                     /transl_table=11
                     /inference="ab initio prediction:Prodigal:2.6"
                     /inference="similar to AA
                     sequence:UniRef:UniRef50_A0A969RJC4"
     gene            complement(1271945..1272652)
                     /locus_tag="ODCGKP_01117"
     CDS             complement(1271945..1272652)
                     /db_xref="SO:0001217"
                     /db_xref="UniRef:UniRef50_A0A6P0JW41"
                     /product="Class I SAM-dependent methyltransferase"
                     /locus_tag="ODCGKP_01117"
                     /protein_id="gnl|Bakta|ODCGKP_01117"
                     /translation="MSLPTHNYQQFSEQYSQLQIDKTYFLAFRAVAELLDGYQRQGKRV
                     LDFGCGTGRSTRFLQNLGFDTVGVDINSSMLRQAQQFGGNYSLLESEKLPFPRNSFEII
                     FQSFVLLEYASTVDMEVTFQEFQRVLTDDGIIIVVTGSEEYYRRDWLSFEIGKSAHAPL
                     QSGCQVPVSIRDTDIVLFDYYWTDQDYRQVFQNSGLIVMQAQYPLAQGNEPFAWINECE
                     FPCWTIYMLKKQL"
                     /codon_start=1
                     /transl_table=11
                     /inference="ab initio prediction:Prodigal:2.6"
                     /inference="similar to AA
                     sequence:UniRef:UniRef50_A0A6P0JW41"
     gene            complement(1272823..1274685)
                     /locus_tag="ODCGKP_01118"
     CDS             complement(1272823..1274685)
                     /db_xref="SO:0001217"
                     /db_xref="UniRef:UniRef50_A0A6P0JRJ8"
                     /product="histidine kinase"
                     /locus_tag="ODCGKP_01118"
                     /protein_id="gnl|Bakta|ODCGKP_01118"
                     /translation="MSWLHLPTVHASYKQMIKTWLTEFKDGKVLLFNGLMIVTLHVVGN
                     LAFKLATVNDVTPVWPLSGISLAALLISRFRIIPGMVIGYWLLDGLFFKDWFLGMSIGT
                     GEAIEALIAALLILWWNGDRNFLNSVRYTFLFAIAVSLASTFNATLGTSLLYFQESVSA
                     TEYGDVWCMWWTADNVGFLVVAPFLLTWRQGISQINTTAKQLGELLLLIAFTAFIAWET
                     FALSYSVEYTFLLPMVWAAFRFGQRGSTLLVVVLSLISVLTTAQGIGAFAKENTTDSII
                     LLQSFVGVVSLTILILSSTISQQKAAEQQLREANEMLEQRVEERTAELSQTLRDLQKMQ
                     AQLVQTEKMSSLGQLVAGVAHEINNPVNFIHGNLVHTEEYAHNLLDIVDLYQQHYPHPE
                     PDIQDIIEDSDLDFLKEDFPKLLQSMKVGANRIREIVKSLRNFSRLDESDFKEVNIHEG
                     LDSTLMILQNRLKRGVDHPEIQVIKNYSQLPLVNCYPGQLNQVFMNLLSNAIDALDESH
                     AKANIKGRKGNPDTIQLRTELTDANTVIIRIADNGLGIPEDLRSRLFDPFFTTKPIGQG
                     TGLGLTISYQIITEKHHGNLSCHSTPNQGTEFVIELPIQNSPSL"
                     /codon_start=1
                     /transl_table=11
                     /inference="ab initio prediction:Prodigal:2.6"
                     /inference="similar to AA
                     sequence:UniRef:UniRef50_A0A6P0JRJ8"
     gene            complement(1275067..1275501)
                     /locus_tag="ODCGKP_01119"
     CDS             complement(1275067..1275501)
                     /db_xref="SO:0001217"
                     /db_xref="UniRef:UniRef50_A0A926XLF3"
                     /product="Lipoprotein"
                     /locus_tag="ODCGKP_01119"
                     /protein_id="gnl|Bakta|ODCGKP_01119"
                     /translation="MKRGWRGILAIVLLLTLFLSACGAATPPVSFAPRGELVKKAIALQ
                     IEQSQQQLSETLQANHPNFNITNIVVKTIDPLYFAKLPTYHLQGTYNLELELPNQNVTQ
                     EKNQFDIYLQRQKEGKTWRWLKREVADTEETPIWRTYLVR"
                     /codon_start=1
                     /transl_table=11
                     /inference="ab initio prediction:Prodigal:2.6"
                     /inference="similar to AA
                     sequence:UniRef:UniRef50_A0A926XLF3"
     gene            1275640..1276935
                     /locus_tag="ODCGKP_01120"
                     /gene="purB"
     CDS             1275640..1276935
                     /db_xref="EC:4.3.2.2"
                     /db_xref="GO:0004018"
                     /db_xref="GO:0009152"
                     /db_xref="KEGG:K01756"
                     /db_xref="SO:0001217"
                     /db_xref="UniRef:UniRef50_P74384"
                     /db_xref="UniRef:UniRef90_A0A6P0JPL2"
                     /product="adenylosuccinate lyase"
                     /locus_tag="ODCGKP_01120"
                     /protein_id="gnl|Bakta|ODCGKP_01120"
                     /translation="MIERYTLPEMGELWTDDYKFKTWLQVEIAVCEAQAELGYIPAEAV
                     AEIQKKAQFDPKRVLEIEAEVRHDVIAFLTNVNEYVGEAGRYIHLGLTSSDVLDTGLAL
                     QMLASLNLLLEKVEQAIQAIRYQAQQHRYTVMVGRSHGIHAEPITFGFKLAGWLAEMMR
                     NRDRLVNLRSDIAVGKVSGAVGTYANVDPRIEAIACRKLQLEPDTASTQVISRDRHAEF
                     VQTLALIASSLERFAVEIRNLQRTDVLEVEEYFAKGQKGSSAMPHKRNPIRSERLTGMA
                     RIIRGNATAALENVALWHERDISHSSVERVILPDSCILLHFMLQETIDLVKHLLVYPDN
                     MQRNMNVYGGVIFSQRVLLKLVEKGMTREEAYRVVQSCAHQAWNTPDGNFRELINQDAT
                     VQQHLSSDDVVECFNPQHHLKHLDNIYQRLGI"
                     /codon_start=1
                     /transl_table=11
                     /inference="ab initio prediction:Prodigal:2.6"
                     /inference="similar to AA
                     sequence:UniRef:UniRef90_A0A6P0JPL2"
                     /gene="purB"
     gene            1276949..1278613
                     /locus_tag="ODCGKP_01121"
     CDS             1276949..1278613
                     /db_xref="SO:0001217"
                     /db_xref="UniRef:UniRef50_UPI00232BFFBB"
                     /product="hypothetical protein"
                     /locus_tag="ODCGKP_01121"
                     /protein_id="gnl|Bakta|ODCGKP_01121"
                     /translation="MMLDLAKDKLCKRPFQVDLLFGISLAIAAAQMMAFVNRVRDLSLH
                     DETSYLNSGVQLLQAGLPDAQNAPLYAIWYFGIQGLTENNIDLFFFNFQVLVILNTVLF
                     YIYLRTLQIQPLVSFGVTVVFLISALHHIIPRPTHFALLCFLIVVILANSLNWDKSEKY
                     YLILAVGFAWITFIRPEYVLSCGFTVLLASKGVMNHLKNPKMSSWLLLVWLIAIALPFL
                     IFGNPLSGGRSWLAFSQHFSLNWVNWTDSSLNPWTNHAQIVQRFFGDATGIIEALQANP
                     EQFFRHLWSNSQNYLGNSFNLFLPIFGHYGLKLFFLKRIYLLALFFGGLIYVLWHYPKV
                     FRVVQERQFKHLVITFIAVFVTLLPSILLIYPREHYLIIQNTLFLAIFTYLLNGVIPKL
                     HLNWPTALGAGLVVLFIIPNLAFGWCITPQLCMGKTDSATVSQPNLATIAFIKKLPLVK
                     DTPIFFLEAEGGYDVYLGDRYQRIYEWEKHQTPFNQYHQEKQVNMILLSENLTTHPFYR
                     EDQQFHTLVDSPQNYDYQSLEIPKTSFTLLVKDNLFN"
                     /codon_start=1
                     /transl_table=11
                     /inference="ab initio prediction:Prodigal:2.6"
                     /inference="similar to AA
                     sequence:UniRef:UniRef50_UPI00232BFFBB"
     gene            complement(1278610..1279200)
                     /locus_tag="ODCGKP_01122"
     CDS             complement(1278610..1279200)
                     /db_xref="SO:0001217"
                     /db_xref="UniRef:UniRef50_K9XLG2"
                     /product="DUF924 domain-containing protein"
                     /locus_tag="ODCGKP_01122"
                     /protein_id="gnl|Bakta|ODCGKP_01122"
                     /translation="MLSPTATHILNFWFGDPNSPNRDYGQQRQIWFRKDPSFDQQVRDK
                     FLDTYEQARQKHYEDWRKLPKGALALTILLDQFPRNMFRGTPRSFEGDKQALEVAQDAI
                     AQSYDQALLPVERMFLYLPLEHSENLDHQQQAVAQFEALVQAAPDLQLALDYAYRHRDV
                     IAQFGRFPHRNEILGRQNTPAEEEFLQQPGSHF"
                     /codon_start=1
                     /transl_table=11
                     /inference="ab initio prediction:Prodigal:2.6"
                     /inference="similar to AA sequence:UniRef:UniRef50_K9XLG2"
     gene            complement(1280198..1280854)
                     /locus_tag="ODCGKP_01123"
     CDS             complement(1280198..1280854)
                     /db_xref="SO:0001217"
                     /db_xref="UniRef:UniRef50_A0A2T1CQK2"
                     /db_xref="UniRef:UniRef90_A0A6P0JY00"
                     /product="Glutathione S-transferase family protein"
                     /locus_tag="ODCGKP_01123"
                     /protein_id="gnl|Bakta|ODCGKP_01123"
                     /translation="MLQFYYTRISNNARRVWVALLEKQLEFEPILMQLNGDQFQEEFLQ
                     LNPFHHIPVLVDEGFRVFESLAILDYLEARYPSPSFLPMDARDIATVRMIELVIVNELQ
                     PATLPLLRQIIEVPVDAQQVEKSKAQVNTVLGFLSDLLHEESPYFMGEQLTLADIVAGT
                     AIPTLPMLGVSLADYPKIQQWCDRLQERSSWQQTTPTPAEIEDAKAKIKAILQKM"
                     /codon_start=1
                     /transl_table=11
                     /inference="ab initio prediction:Prodigal:2.6"
                     /inference="similar to AA
                     sequence:UniRef:UniRef90_A0A6P0JY00"
     gene            complement(1281189..1281707)
                     /locus_tag="ODCGKP_01124"
     CDS             complement(1281189..1281707)
                     /db_xref="SO:0001217"
                     /db_xref="UniRef:UniRef50_A0A938KCA3"
                     /product="GNAT family N-acetyltransferase"
                     /locus_tag="ODCGKP_01124"
                     /protein_id="gnl|Bakta|ODCGKP_01124"
                     /translation="MSNLVPIAETHRLQLRPFEFADQQQLSLILADPKVMEFSLNGAMS
                     PEESQDFLQSRILLSYTENGFGLYAIVEKEQKQLLGFCGLLTQVLDGNNEVELAYRLAY
                     HYWGMGFATEAAIAVRDYAWNTLNLSRLISIIAPANLRSRRVAEKVGMQREKATVFKGF
                     AVDIYGMSR"
                     /codon_start=1
                     /transl_table=11
                     /inference="ab initio prediction:Prodigal:2.6"
                     /inference="similar to AA
                     sequence:UniRef:UniRef50_A0A938KCA3"
     gene            complement(1282010..1282159)
                     /locus_tag="ODCGKP_01125"
     CDS             complement(1282010..1282159)
                     /db_xref="SO:0001217"
                     /db_xref="UniRef:UniRef50_A0A969GR16"
                     /product="hypothetical protein"
                     /locus_tag="ODCGKP_01125"
                     /protein_id="gnl|Bakta|ODCGKP_01125"
                     /translation="MSNQTRQRTEHQRNAGKVNTNSDSFDFDLWAKEVRNQMLAVLQKR
                     SSHS"
                     /codon_start=1
                     /transl_table=11
                     /inference="ab initio prediction:Prodigal:2.6"
                     /inference="similar to AA
                     sequence:UniRef:UniRef50_A0A969GR16"
     gene            1282414..1284642
                     /locus_tag="ODCGKP_01126"
     CDS             1282414..1284642
                     /db_xref="SO:0001217"
                     /db_xref="UniRef:UniRef50_Q7NM75"
                     /product="Gll0893 protein"
                     /locus_tag="ODCGKP_01126"
                     /protein_id="gnl|Bakta|ODCGKP_01126"
                     /translation="MKSPLKIALSAIAVSASILGSPHLAQSQTIRSFVPINRHVVEGAV
                     AEIVAATPDGETLIFSNSDDQEVGFLDIRDPQNPVNLGAIDVSDWGEPTAVAVTPNGRY
                     ALATVLDLTEAIPDQQPGTLVFIDLQTRTIAGTVELGGIGPDNLSVTPDGSKAIIAIED
                     EESEDNLPGQRPGSIDFVTLDYETPSNSTVNNIALDLSDVAGVNYPTDPQPEYVSVSPD
                     GRVVAVSLQENNAIAVLDVAQETVLNIFSTGVSRHEMADLTEDGDIRLTDPFVGRREAD
                     SISITPDGQYIITANEGDTDRDRFGDNIWSGGRGWSIFDLEGNVIYDSESKLEQQAILH
                     GQYPDDRSENRGIEVEGATSAQFGDQTMAFVASERGSFLAAYNINDPSNPELISFLPTG
                     LAPEGVLALPDRNLLITANEDDGTIDFFRADSRNLTGYTPQDPLVNSKSLNLPFGALSG
                     LTTLSGNPNRLYAVPDNAFSPSRIFTLDLQGNEAVVTQATPITRNGQPMSYDLEGIAEN
                     PQGGFWLVSEGDGEDSPNLLLSVDNNGAVSQEIPLPNAAANSITRYGFEGVTTNETGDK
                     VYVAIQREFVGENAARIAEYDTQTKTWNYYFYPLDTDNVDGWVGLSDIAQDIDGSFVVL
                     ERDNQGGENGAENVRVKRIYRFTLEDVQPGEMVSKTLVTEVASNHNQIDKTLVTDLVED
                     YDWYAEKVEGLAVTEDGYWVVSDNDGGYQATRLRFVERPAMPPIRGLW"
                     /codon_start=1
                     /transl_table=11
                     /inference="ab initio prediction:Prodigal:2.6"
                     /inference="similar to AA sequence:UniRef:UniRef50_Q7NM75"
     gene            1284962..1286875
                     /locus_tag="ODCGKP_01127"
                     /gene="pstC"
     CDS             1284962..1286875
                     /db_xref="SO:0001217"
                     /db_xref="UniRef:UniRef50_K9YCF1"
                     /product="Phosphate ABC transporter, inner membrane subunit
                     PstC"
                     /locus_tag="ODCGKP_01127"
                     /protein_id="gnl|Bakta|ODCGKP_01127"
                     /translation="MSDLKLPQKKDSIPLSTLYQERVIQGLFAFAAAIPVLISITIVGI
                     FLYETFFFFQDVSVWQFLTDTQWTPLFSSKKVGIGVLASATLMIATIATLFAIPFGVLA
                     AIYLHEYAPPTVRRILKPTLEALAGIPTIVYGYFALLYLTPVLHRFIPGLGGFNALSAG
                     LVTGVLIAPIISSISEDAIANVPEQLREGGYALGFTKRELIGRILLPTAFPGIVAAITL
                     AASRALGETMIAAIAAGQNPQLTLNPLVPVESMTAFIIQVSLGDVPADSFIFHAIFTVG
                     FVLFLITLSLNWLGHWLVRRHQHLMIGMAIPTAETSETELRPLDLPKSPPPQIVTPNTD
                     QAFFQATRQRATCDRLFISLTFIAALLGVIVFASLLLSILRQGLPVLDWQFLTDFPSRL
                     PEEAGIFAGLMGTLWLLGLTAVLAFPIGVGAAIYLEEYLPKNYANYLLEIHLDNLAAVP
                     SILYGLLGLALFARMLEFITGGRSLLSAALVLTVIVLPLVIITTRAALRSVPEPQRQAG
                     YGVGMTRWQVIYHIILPTALPRIITGMLLALSRAIGETSPLIAIGAAAFVPVAPSFSLA
                     GLQGDFTTLTTQIFYWVSRPKSEFHDLAAASILVLGGIVLGMNIFAVLLRDFYRQHRKR
                     VL"
                     /codon_start=1
                     /transl_table=11
                     /inference="ab initio prediction:Prodigal:2.6"
                     /inference="similar to AA sequence:UniRef:UniRef50_K9YCF1"
                     /gene="pstC"
     gene            1286872..1287684
                     /locus_tag="ODCGKP_01128"
     CDS             1286872..1287684
                     /db_xref="SO:0001217"
                     /db_xref="UniRef:UniRef50_D8G6S5"
                     /db_xref="UniRef:UniRef90_A0A6P0JVU6"
                     /product="Phosphate ABC transporter ATP-binding protein"
                     /locus_tag="ODCGKP_01128"
                     /protein_id="gnl|Bakta|ODCGKP_01128"
                     /translation="MTASNLPQSQPQTEIFQLQDVGVAYHGIPALQGVTMGIDQNQITG
                     FIGPSGCGKSSLLRCFNRLNTLIPNTTVMGKMTFRGQDIEKLNPVSLRRRIGMVFQRPN
                     PFPKSIYNNIAVGLRVNHYQGDIDERVELALQQVGLWQEVKNKLHSNALDLSGGQQQRL
                     CIARTLALNPEVILMDEPTSALDPISAGRIDDLLMAMKRHYTIIIVTHNLKQAALISDR
                     VAFFNVETTPQGRHIGHLVEYAPTLDIFVHPSQQATWDYVIPGSRYAG"
                     /codon_start=1
                     /transl_table=11
                     /inference="ab initio prediction:Prodigal:2.6"
                     /inference="similar to AA
                     sequence:UniRef:UniRef90_A0A6P0JVU6"
     gene            1288146..1289207
                     /locus_tag="ODCGKP_01129"
     CDS             1288146..1289207
                     /db_xref="SO:0001217"
                     /db_xref="UniRef:UniRef50_A0A1Q4FJB1"
                     /product="Phosphate-binding protein"
                     /locus_tag="ODCGKP_01129"
                     /protein_id="gnl|Bakta|ODCGKP_01129"
                     /translation="MTFTKRRLPIRLFSLGVALALTACTSSTPTGEEDTTATAGSEEGG
                     EETTAIEGDVQIDGSSTVFPISEAMAEEFMKDNSGARVTVGVSGSGGGFKKFCAGETDI
                     SNASRPIKQSEIELCAENGIEYVEIPVAYDGISVIVNDANDWAECLTPDQLGMMWEPDA
                     EGEVENWNQIKEDYPDRELSLYGPGVDSGTYDYFTEAVAGEEGESRGDYTASEDDNVIV
                     QGVQSDEGGLGFLGFAYFDENRDTLKAVSVENSEGECIAPSRETIADGTYNPLSRPIFF
                     YVKKDSLENKPVVAAFAEYQISPDNADLITEVGYIPLPEDIVSKAIARLENGTTGSIFE
                     GGTSIGVKLGEKL"
                     /codon_start=1
                     /transl_table=11
                     /inference="ab initio prediction:Prodigal:2.6"
                     /inference="similar to AA
                     sequence:UniRef:UniRef50_A0A1Q4FJB1"
     gene            1289359..1290291
                     /locus_tag="ODCGKP_01130"
     CDS             1289359..1290291
                     /db_xref="SO:0001217"
                     /db_xref="UniRef:UniRef50_A0A6I5R2R1"
                     /product="Phosphate transport system permease protein"
                     /locus_tag="ODCGKP_01130"
                     /protein_id="gnl|Bakta|ODCGKP_01130"
                     /translation="MAVDLPSANSALWQPNRKRSKRIQAIVKSIFALFAVVSIATTAGI
                     VLTLIYETIEFFGEVSIFDYLFDTRWTPLFQSKEFGIIVLISATFLTSGIAIIVALPLG
                     LFSAICLSEYASEQVRKILKPILEILAGVPTVVYGYFALLFVTPLLQTFIPNLEGFNAL
                     SAGIVLGIMITPLVASLSEDAIYSVPQSLRDGSYALGATKRETVTRVVLPAALSGIVSS
                     LILAISRAIGETMIVTLAAGQNPRLGLNPFVPVMTMTAFIVQVSLGDTPAGSLAYKTIY
                     AVGMTLFLLTLVLNIFSFWFVRRFREKYE"
                     /codon_start=1
                     /transl_table=11
                     /inference="ab initio prediction:Prodigal:2.6"
                     /inference="similar to AA
                     sequence:UniRef:UniRef50_A0A6I5R2R1"
     gene            1290351..1291280
                     /locus_tag="ODCGKP_01131"
                     /gene="pstA"
     CDS             1290351..1291280
                     /db_xref="GO:0005886"
                     /db_xref="GO:0006817"
                     /db_xref="GO:0015415"
                     /db_xref="GO:0055052"
                     /db_xref="SO:0001217"
                     /db_xref="UniRef:UniRef50_A0A838H4N3"
                     /db_xref="UniRef:UniRef90_A0A6P0JUG5"
                     /product="phosphate ABC transporter permease PstA"
                     /locus_tag="ODCGKP_01131"
                     /protein_id="gnl|Bakta|ODCGKP_01131"
                     /translation="MTIQDSQALNKEPNPQDQAFTPNLSSRYKWDTVFASLTWVAVAIS
                     VIVLAVLLISVFVDGSPRLASDFWGFLSNFPSRKPEQAGLLSALVGTVWVMITVAVFAF
                     PIGVGAGVYLEEFASDNWFTRFIEVNINNLAGVPSIIYGLLGLQLFVRILEPISGGRSI
                     LSGALTLALLILPIIIVGTRESLRAVPDSLRQAGFALGATRWQVIWEQVFPIAIPGILT
                     GTILALSRAIGETAPLITIGALTFISFLPENLQSQFTVLPIQIYNWVSRPQEDFHTNAA
                     AGIIVLMVVLLAMNGLAIFLRNRFQKRG"
                     /codon_start=1
                     /transl_table=11
                     /inference="ab initio prediction:Prodigal:2.6"
                     /inference="similar to AA
                     sequence:UniRef:UniRef90_A0A6P0JUG5"
                     /gene="pstA"
     gene            1291349..1292158
                     /locus_tag="ODCGKP_01132"
                     /gene="pstB"
     CDS             1291349..1292158
                     /db_xref="EC:7.3.2.1"
                     /db_xref="GO:0005524"
                     /db_xref="GO:0006817"
                     /db_xref="GO:0009898"
                     /db_xref="GO:0015415"
                     /db_xref="GO:0055052"
                     /db_xref="SO:0001217"
                     /db_xref="UniRef:UniRef50_Q9HS13"
                     /db_xref="UniRef:UniRef90_UPI00232D2394"
                     /product="phosphate ABC transporter ATP-binding protein
                     PstB"
                     /locus_tag="ODCGKP_01132"
                     /protein_id="gnl|Bakta|ODCGKP_01132"
                     /translation="MTQVSPTTELVKEAVLRAQGVKVYYGPNLAVRDVTLDIPFNKVVA
                     FIGPSGCGKSTILRCFNRMNDLVASARVEGKITFHGRDLYGSNVDPVETRRRIGMVFQK
                     PNPFPKSIFENIAFGARINGYKGDMNELVEESLRRAALWDEVKDKLQDSGLALSGGQQQ
                     RLCIARAIAIAPEVILMDEPCSALDPISTLKVEELIQELKQQYTIVIVTHNMQQASRVS
                     DLTAFYNAEATESGNKEGYLVEYDRTEVIFQNPTQEATQQYVSGRFG"
                     /codon_start=1
                     /transl_table=11
                     /inference="ab initio prediction:Prodigal:2.6"
                     /inference="similar to AA
                     sequence:UniRef:UniRef90_UPI00232D2394"
                     /gene="pstB"
     gene            complement(1292368..1293132)
                     /locus_tag="ODCGKP_01133"
     CDS             complement(1292368..1293132)
                     /db_xref="SO:0001217"
                     /db_xref="UniRef:UniRef50_K9SGU0"
                     /db_xref="UniRef:UniRef90_UPI00232C97C1"
                     /product="ABC transporter ATP-binding protein"
                     /locus_tag="ODCGKP_01133"
                     /protein_id="gnl|Bakta|ODCGKP_01133"
                     /translation="MSSVSRKSDIQDSAAVSPLLDVHDVYAGYIKDLDILQGVNFRVNP
                     GELVAVIGPNGAGKSTLAKAIFGLLTPRHGTITFKGENIAGLKSNHIVQRGMCYVPQLS
                     NVFPSLSIEENLEMGAFILNSSLRSLKDKIYTMFPRLKERRQQKAGTLSGGERQMLAMG
                     RALMLEPELLVLDEPSAALSPMLVTTVLDQIKAINEAGVAIMLVEQNAKKALAMADRGY
                     VLESGCDRFEGPGQDLLNDPKVGELYLGAMTS"
                     /codon_start=1
                     /transl_table=11
                     /inference="ab initio prediction:Prodigal:2.6"
                     /inference="similar to AA
                     sequence:UniRef:UniRef90_UPI00232C97C1"
     gene            1293393..1294157
                     /locus_tag="ODCGKP_01134"
     CDS             1293393..1294157
                     /db_xref="SO:0001217"
                     /db_xref="UniRef:UniRef50_A0A5C0E0E1"
                     /product="putative transposase IS891/IS1136/IS1341
                     domain-containing protein"
                     /locus_tag="ODCGKP_01134"
                     /protein_id="gnl|Bakta|ODCGKP_01134"
                     /translation="MYSCQQHLIKRDSEVLAILEYLCKQSNNIYNCATYYARQVFLKTG
                     NILKRGSLNKAMVGNPHFGAMYVSSSQQTVNAVAEAFESFRKLKKKYNNGEIVQRPRPP
                     KYRTSGGLFTVSYPKRWLKFKDGQIRVPLGKQVKAWFGIDHFYLPMPTNLEFDQIKEIR
                     FLPRNGCFYTEFVTQQPAPNPVQLDSGRALAIDPGINNWLTCVDSHGNSFIVDGKQVKS
                     ENQWYNKRVSILKEGKPQGFWSKHRYSTRTSQ"
                     /codon_start=1
                     /transl_table=11
                     /inference="ab initio prediction:Prodigal:2.6"
                     /inference="similar to AA
                     sequence:UniRef:UniRef50_A0A5C0E0E1"
     gene            1294312..1295178
                     /locus_tag="ODCGKP_01135"
     CDS             1294312..1295178
                     /db_xref="KEGG:K11956"
                     /db_xref="SO:0001217"
                     /db_xref="UniRef:UniRef50_P74318"
                     /db_xref="UniRef:UniRef90_A0A6P0JU16"
                     /product="Branched-chain amino acid ABC transporter
                     permease"
                     /locus_tag="ODCGKP_01135"
                     /protein_id="gnl|Bakta|ODCGKP_01135"
                     /translation="MDTQLIQLTLNGITVGSIIALAAVGLTLTYGVLRLANFAHGDFMT
                     VGAYLAFFANSLGLNIWLSIIAGMAATVAFSIFSEKLLWSPMRNVRASMTTLIILSIGL
                     GIFLRNGVILIWGGGNQNYNVPVMAALDIGGFRIAYYQLLAIAFAILAIIGLHLLLQYS
                     KIGKAMRAVADNVDLARVTGINVEGVANWTWAIAGALTALGGGMYGLITAVRPNMGWFL
                     ILPMFASIILGGIGNPYGAIVGAFVIGIAQEVSTYFLPTEYKLGVALVMMGLVLLIRPQ
                     GIFRGTL"
                     /codon_start=1
                     /transl_table=11
                     /inference="ab initio prediction:Prodigal:2.6"
                     /inference="similar to AA
                     sequence:UniRef:UniRef90_A0A6P0JU16"
     gene            1295244..1296722
                     /locus_tag="ODCGKP_01136"
     CDS             1295244..1296722
                     /db_xref="PFAM:PF05227.19"
                     /product="hypothetical protein"
                     /locus_tag="ODCGKP_01136"
                     /protein_id="gnl|Bakta|ODCGKP_01136"
                     /translation="MNLKQVVPMGFGLVIGVVGLTTLIAEISTNQLFQASDWVEHTYEV
                     KNQLNNLEGTVMKAQTGERSYLVSGNPKLLEPYREAKEKIAPALNQLKTKIADNPTQVE
                     NVAELEQLLPRYLNQLEQSITQRQNPVNQPNAANGETQPSAILSQEVEQLAQEIRAKID
                     EMLQIEDKLLAERLRRTERNRRLVTLVSWGGLVLVIVVGAITVWGINRFVVQSINERLN
                     TIVSSSSQIATTVEQQERTLTQQASSVNETTTTMDELSSSSQQSSEQAEAASQAAQQAL
                     NLAEKGNQAVSKTVHSMEELRERVEAIAEQIVRLSEQTTQIGNISQLVSDIANRTNMLA
                     LNAAVEAVRAGESGQGFSVVAAEIRKLADQSKQSAEQINTLVQQVQTSINSTVMVTETG
                     TKTVESGMQVTQKTTDAFEGVTEAVNNVVLSNQQIVLNIKQQAIAVKQVLEAMNNINTG
                     ATESAQGISQTKQGTQQLNQAAKSIQALVSSSVS"
                     /codon_start=1
                     /transl_table=11
                     /inference="ab initio prediction:Prodigal:2.6"
     gene            1296767..1298074
                     /locus_tag="ODCGKP_01137"
     CDS             1296767..1298074
                     /db_xref="KEGG:K11955"
                     /db_xref="SO:0001217"
                     /db_xref="UniRef:UniRef50_K9U7H6"
                     /db_xref="UniRef:UniRef90_A0A6P0JSC4"
                     /product="Branched-chain amino acid ABC transporter
                     permease"
                     /locus_tag="ODCGKP_01137"
                     /protein_id="gnl|Bakta|ODCGKP_01137"
                     /translation="MVGYLISLVIFTGTFTLFSLGLNLQWGFTGLINFGHVGFLAIGAY
                     TTVLLTQSFSIPLILASLIGGGLAAVLGLLIGFTTLRLREDYLAIVTIGVSEVIRLIAL
                     NEEWLTNGPNGVYGFPLPLNDFSPNLLSKIVMTLILTGLLVLAYWRMWRWLLLRLQGSE
                     KGRLAQNTGIVAGYVLSLMALLYGIGMAAKYLKEAATLPPSILGLFLVVALIIVVGGYV
                     VLARRLFPQRKNWHYGANLVTVVGVSGFGLWLYSAGVTGIFDYDYRVGLMLILLITLFL
                     VYWRLEWLVQSPWGRILKAIREDEEVAKALGKNVFWYKLQSLMLGGAIAGIAGSFYAWQ
                     LTFINPDGFKPLVTFQAWTIVMLGGAGNNIGTLLGATIFWGYTTITRFILKDIIPLDDA
                     RLGAFRLMIIGLILVVLMLTRPQGILGKKEELTLGR"
                     /codon_start=1
                     /transl_table=11
                     /inference="ab initio prediction:Prodigal:2.6"
                     /inference="similar to AA
                     sequence:UniRef:UniRef90_A0A6P0JSC4"
     gene            complement(1298682..1299143)
                     /locus_tag="ODCGKP_01138"
     CDS             complement(1298682..1299143)
                     /db_xref="SO:0001217"
                     /db_xref="UniRef:UniRef50_A0A926PRE4"
                     /product="CTP-dependent riboflavin kinase"
                     /locus_tag="ODCGKP_01138"
                     /protein_id="gnl|Bakta|ODCGKP_01138"
                     /translation="MNRQWQTITGKVTAGYQVASGQGEASPYPQGSIALQTPYFQARGL
                     DLGEYYPGTLNVDIAPYQFRLPYPEWTFRQVQWIAGVQEDFSFSRCHLWFAGKQYPALI
                     YYPHPETKPAHRQDPSVVEILAPLIPNIHYGDTVELELQSQAVELSREE"
                     /codon_start=1
                     /transl_table=11
                     /inference="ab initio prediction:Prodigal:2.6"
                     /inference="similar to AA
                     sequence:UniRef:UniRef50_A0A926PRE4"
     gene            1299307..1299783
                     /locus_tag="ODCGKP_01139"
     CDS             1299307..1299783
                     /db_xref="SO:0001217"
                     /db_xref="UniRef:UniRef50_A0A073CIC9"
                     /db_xref="UniRef:UniRef90_A0A6P0JT45"
                     /product="MEKHLA domain-containing protein"
                     /locus_tag="ODCGKP_01139"
                     /protein_id="gnl|Bakta|ODCGKP_01139"
                     /translation="MTHPVSQPWQEEKIIQHSQHLLSSFEYWLGYSLIDRSGSPEEVAH
                     LLFEAPFVVVSHDTQSDPMFNYGNKKALQLWEVTWDELLQMPSRKTAEEMEQEERDFLL
                     KETQEKGFVQNYTGIRVSSTGRRFKIQNVIIWNVLNENRDYLGQAAIYSRYQYL"
                     /codon_start=1
                     /transl_table=11
                     /inference="ab initio prediction:Prodigal:2.6"
                     /inference="similar to AA
                     sequence:UniRef:UniRef90_A0A6P0JT45"
     gene            1299827..1300894
                     /locus_tag="ODCGKP_01140"
     CDS             1299827..1300894
                     /db_xref="KEGG:K22895"
                     /db_xref="SO:0001217"
                     /db_xref="UniRef:UniRef50_A0A2S0Q622"
                     /db_xref="UniRef:UniRef90_A0A6P0JRQ6"
                     /product="Aromatic ring-hydroxylating dioxygenase subunit
                     alpha"
                     /locus_tag="ODCGKP_01140"
                     /protein_id="gnl|Bakta|ODCGKP_01140"
                     /translation="MLSSEPIQSSPKHPIRTCGINPNHWYVVAKSADVQNQPVAVTLWK
                     EKIVLYRDNFKQIHALEDSCPHRRVKLSEGKVVENTLECAYHGWRFDEQGNCVAIPYLQ
                     DKQRIPNCEIKSYPVQEKDGFIWLFLGNETPETVPLLGVPEWEHLNYIASVATIDCRGH
                     FSFLIENIMDMHHGHLHDDYQAWASAKLINLEETEQRVDAYYEAQSYYKIDKIWSISQL
                     FFPSLRQLHPDPLTVRYIYPHWTSTLGDDFKLYCLFCPIDETHTRAYLIHFTSLNAFWR
                     LHKLPIPFRRFIKNRLFGAANGFLAGLVEQDVKMIEQEQEAYLTHPERKCYEINGAIAS
                     VQRLIQTQAAKAPQP"
                     /codon_start=1
                     /transl_table=11
                     /inference="ab initio prediction:Prodigal:2.6"
                     /inference="similar to AA
                     sequence:UniRef:UniRef90_A0A6P0JRQ6"
     gene            1300999..1302204
                     /locus_tag="ODCGKP_01141"
     CDS             1300999..1302204
                     /db_xref="EC:1.3.7.13"
                     /db_xref="KEGG:K21231"
                     /db_xref="SO:0001217"
                     /db_xref="UniRef:UniRef50_P46015"
                     /db_xref="UniRef:UniRef90_UPI00233035D0"
                     /product="Coenzyme F420 hydrogenase/dehydrogenase, beta
                     subunit C-terminal domain"
                     /locus_tag="ODCGKP_01141"
                     /protein_id="gnl|Bakta|ODCGKP_01141"
                     /translation="MTSVVPNQTHKKAKALKPGSPRPAKALCSECGLCDTYYIHYVKEA
                     CAFLNEQIAELEAKAHQRSRQQDKENELYFGVHQDMMAARKKQPIEGAQWTGIVSTIAC
                     EMLNAGKVEGVVCVQNTQEDRFQPLPIIARTPEEVLAAKVNKPTLSPNLSVLEQIEQSG
                     MKRVLVIGVGCQIQALRAVQDQLGLEKLYVLGTPCVDNVTREGLQKFLETTSNSPDTVV
                     HYEFMQDFRVHFKHEDGSVEKVPFFGLKTNQLKDVFAPSCMSCFDYVNSLADLVVGYMG
                     APFGWQWVVVRNDTGQEMLDLVQEQLDTQAVSEKGDRKQAVQQSIPAYDKGVTLPMWAA
                     QLMGVVIERIGPKGLEYARFSIDSHFTRNYLYVKRHYPEKLEEHVPEFAKRIVEQYELP
                     EN"
                     /codon_start=1
                     /transl_table=11
                     /inference="ab initio prediction:Prodigal:2.6"
                     /inference="similar to AA
                     sequence:UniRef:UniRef90_UPI00233035D0"
     gene            1302424..1303323
                     /locus_tag="ODCGKP_01142"
                     /gene="hslO"
     CDS             1302424..1303323
                     /db_xref="GO:0006457"
                     /db_xref="GO:0051082"
                     /db_xref="KEGG:K04083"
                     /db_xref="SO:0001217"
                     /db_xref="UniRef:UniRef50_Q2JLK3"
                     /db_xref="UniRef:UniRef90_UPI00232BD6CB"
                     /product="Hsp33 family molecular chaperone HslO"
                     /locus_tag="ODCGKP_01142"
                     /protein_id="gnl|Bakta|ODCGKP_01142"
                     /translation="MADQLIRATAADGGIRAVGVISTRLTEEARRRHQLSYVASAALGR
                     TMSAGLLLASSMKREQSRVNIRINGNGPLGGLLVDAGLDGTVRGYVDNPQVELPPNDIG
                     KLDVGGAVGRDGYLYVVRDVGYGYPYSSTVELVSGEIGDDLSHYLVSSEQTPSALLLGV
                     YVEQGHVLASGGLLLQVMPKAARDEELVAMLESRVGKLSGFTPLLREGRTLPEIFQALL
                     GDMGLTVFPEVQMVHFHCGCSFDRVLGALKLLGVEELQDMIEKDDGAEATCHFCGEVYQ
                     AQRSHLEQLIEDLQAESI"
                     /codon_start=1
                     /transl_table=11
                     /inference="ab initio prediction:Prodigal:2.6"
                     /inference="similar to AA
                     sequence:UniRef:UniRef90_UPI00232BD6CB"
                     /gene="hslO"
     gene            complement(1303400..1303786)
                     /locus_tag="ODCGKP_01143"
                     /gene="pleD"
     CDS             complement(1303400..1303786)
                     /db_xref="SO:0001217"
                     /db_xref="UniRef:UniRef50_A0A1J1JGA8"
                     /db_xref="UniRef:UniRef90_UPI002330B297"
                     /product="PleD family two-component system response
                     regulator"
                     /locus_tag="ODCGKP_01143"
                     /protein_id="gnl|Bakta|ODCGKP_01143"
                     /translation="MGMTQAATILAVDDSPIMRKLLQETLEDRYSVLVADNAVDALSTI
                     YHQDISLLLLDVTMPGVDGLELCRTVRSLPQFESLPIIMLTARDGAFDKVQGRLAGATE
                     YLTKPFDKEKLLATVENFIQTAKK"
                     /codon_start=1
                     /transl_table=11
                     /inference="ab initio prediction:Prodigal:2.6"
                     /inference="similar to AA
                     sequence:UniRef:UniRef90_UPI002330B297"
                     /gene="pleD"
     gene            1304688..1307090
                     /locus_tag="ODCGKP_01144"
     CDS             1304688..1307090
                     /db_xref="SO:0001217"
                     /db_xref="UniRef:UniRef50_A0A968T921"
                     /product="histidine kinase"
                     /locus_tag="ODCGKP_01144"
                     /protein_id="gnl|Bakta|ODCGKP_01144"
                     /translation="MVVSFMDSPIIETLTDAVFILDSAWNFTYLNAIAEKLLGQSRKTL
                     LNACLWDVFPELIGSSFEQEYRRVVSQQVTSHFEAFSPVGNIWVEARLAPYRDGLSVCL
                     RDVSERKRVEADLLERSRLAHLEANISRYLVRSHSLHESLQYCTQTLIDELDAAIAAIW
                     TYNPQTEQLERQGLQTHPDTPPQILDTTLFRKPYLTLDGSAIGMIAHSLEPIYDLVFPI
                     FGDLSRKTLPYETHSPEEEHPDPLFCNVERVKPSHNSKLHLVGYPLVLEDRLFGVLALW
                     TYYPLNNTLQEGLATLADNLAIDIDRCQARTALLNRREALLFRLANQIRNSLDLDTILD
                     TAVQEIRSLLNVDFCTYLWCWSQEEFSLIVSHEAAKAEQGPTLMSTCDSETLVPFFKPI
                     ENLKILRIDNTEKLCLPHLPEPDVTAVTQLLEDLQVKSILLLPLKTRSNHLGAIACSHR
                     HGIRHWSDQEVEVLQAVVDQLALAVDHAELFAQTRATALAAQTQAQQLESTLQQLKKAQ
                     AQLIQTEKMSSLGQMVAGIAHEINNPVNFISGNLSYTNEYVHDLLELVTLFHKHYPEPK
                     AEIGDFMEEIDFEFVLEDLPKTLSSMQIGAERIRQIVLSLRNFSRLDQAEMKPVDVHEG
                     IDNTLLILHNRLKAKGDRPEVHIEKQYGELPLVECYAGQLNQVFMNIISNAIDAVEGQP
                     EPHQITITTEAFLNEPLGEADDDIITGDVQIRIRDNGSGMSADTAKHIFDPFFTTKPVG
                     KGTGLGLAISYQIVVDKHRGKLECNSDVGQGTEFVIQIPIQPLKPLK"
                     /codon_start=1
                     /transl_table=11
                     /inference="ab initio prediction:Prodigal:2.6"
                     /inference="similar to AA
                     sequence:UniRef:UniRef50_A0A968T921"
     gene            1307101..1308669
                     /locus_tag="ODCGKP_01145"
     CDS             1307101..1308669
                     /db_xref="PFAM:PF01739.24"
                     /db_xref="PFAM:PF00515.34"
                     /db_xref="PFAM:PF13431.12"
                     /db_xref="PFAM:PF14559.12"
                     /db_xref="PFAM:PF07719.23"
                     /db_xref="PFAM:PF13181.12"
                     /product="hypothetical protein"
                     /locus_tag="ODCGKP_01145"
                     /protein_id="gnl|Bakta|ODCGKP_01145"
                     /translation="MPSSGVIPVTLLQAFCHLIARRTGLQIREQDHRILTQKIWQRLHK
                     IGLSRPETYYQLLETNNLTSDQEWEYFIQLLTNVESYFFRDQGQFKLLSEHILPELIQR
                     NRSQKRLRVWSAGCSTGEEPYSLAITLHSLLPQFERWQVSIVGTDINRYALQKARQGIY
                     GSWSLRSLALETVEQYFKPVAQGYQLKPEIRNLVTFAEFNLVQDFSCQSLSELQGVDLI
                     ICRNVFIYFTTEGIQKALQNFKVSLKEKSYLLTGHAELYGQTLPEFQSQIFPDSIIYQY
                     QGPTVPSPEPTIDQTAWQPSSKSCKPQSLNPRQFANSRQSRPRTRVSPSVPVRPSAKTK
                     TQPSPDAPIPTLLKEAETLFTKKQYQLAQEKALEVLQIDTRNFNAHFLLASIAANSGQY
                     AEAKFFCYQALEIDSFAVSIYYLLAQIAEEENNIEEAKQLFKKIIYLDPNSVPAYSELS
                     YIYNQEGDRKRAKKMQQTALGLLEKSPCEHRAISFNQQKHSNHFHKLPKIPVEFVENID
                     KKLRQ"
                     /codon_start=1
                     /transl_table=11
                     /inference="ab initio prediction:Prodigal:2.6"
     gene            1308705..1309820
                     /locus_tag="ODCGKP_01146"
                     /gene="cheW"
     CDS             1308705..1309820
                     /db_xref="SO:0001217"
                     /db_xref="UniRef:UniRef50_UPI00232FFF31"
                     /product="chemotaxis protein CheW"
                     /locus_tag="ODCGKP_01146"
                     /protein_id="gnl|Bakta|ODCGKP_01146"
                     /translation="MDSNLQLNNPEVTLQLLEETYLTFTVYQSLYGLESTAVEEVFFLP
                     ELTPIPQAPYDIVGVINLRGTILPVMDLHRRFGYRSFPYKTTDCLIVLRWQESRIGIIV
                     NQVHEVRRIAQSEISANFSYGREQWEQQSTFKKGIARTENEIIVLLNPETLIRSVEHRR
                     ESLPQEFLDANQLEELQQDEIEEQLAEMPVFCPHATPEERQIFQDRAEHLRHSTEIEDS
                     QGFNPLAAIRLGGEYFGVNLTIVREFTDIGKITPIPCSPPHIIGNMNLRGEIITLVDIC
                     GFLNLPKVALSEQLKAMIIEVQGLVLGVIVQEVLDVLLLNPTDITSVPTAVHSIDNEYL
                     EGEATYRDKMLSLLALEKILLQGNLVVDEII"
                     /codon_start=1
                     /transl_table=11
                     /inference="ab initio prediction:Prodigal:2.6"
                     /inference="similar to AA
                     sequence:UniRef:UniRef50_UPI00232FFF31"
                     /gene="cheW"
     gene            1310022..1311545
                     /locus_tag="ODCGKP_01147"
     CDS             1310022..1311545
                     /db_xref="SO:0001217"
                     /db_xref="UniRef:UniRef50_A0A2P8W5E7"
                     /product="Chemotaxis protein"
                     /locus_tag="ODCGKP_01147"
                     /protein_id="gnl|Bakta|ODCGKP_01147"
                     /translation="MTKFLDNSSVYHDLEKHPKQNLERKVINFKLRHWIIAGYAVPIVL
                     FVVSILVVWANVQTVRKESDALERSRTAISLIGDLAFNMQTVSRATRGYLLEPSPVSLQ
                     SYEVAQAAVQEQVPRLNEVIIDEQQQRTFNQIIVEIDELTNFNGNLIEQVQRDGVEPAI
                     ATWRAQGGRKKVETLSTLLSEFKQQENILVQQNAANQEKALNQLVYALMIATSLAILVS
                     VLLGGWIISTISQRMNETASHLATSSSEIAATIEEQERTASQQAASVNQTTTTMDELGA
                     SSQQSAEQAEAAADAAKRALELADGGTQAVGQTLDGMNALKEKVGAIAEQILRLSEQTN
                     QIGTISQLVADLANQTNMLALNAAVEAVRAGEHGKGFSVVATEIRKLADRSKQSTQKIN
                     DLVADIQHSINSTVMVTDEGTKTVENGVEITQKTADAFEGVAEAVNNVVLSNQQISLNI
                     KQQASAIQQVVEAMNTINQGAKESASGITQTKLGTQKLNEATQFLQNMV"
                     /codon_start=1
                     /transl_table=11
                     /inference="ab initio prediction:Prodigal:2.6"
                     /inference="similar to AA
                     sequence:UniRef:UniRef50_A0A2P8W5E7"
     gene            1311659..1313107
                     /locus_tag="ODCGKP_01148"
     CDS             1311659..1313107
                     /db_xref="SO:0001217"
                     /db_xref="UniRef:UniRef50_A0A6P2AX26"
                     /product="Methyl-accepting chemotaxis protein"
                     /locus_tag="ODCGKP_01148"
                     /protein_id="gnl|Bakta|ODCGKP_01148"
                     /translation="MKLKTKIQWFTAIPALLLVIVGSASIFGFVLMNRQVQTIYDDRVI
                     PLRQLKIVSDAYAVSIVDATHKAEARTMTLQEALTSVTEALVRIENNWEAYKQTNLTPQ
                     EAELAAEAEKLFQRSDHAIAELQDILQEGDRQRLEEYSRSIYINIDPITQKLNDLISLQ
                     LEVAQQERAVAAQVFYWILGLFIPLLLLTIILVLSPLKRFLSSALTATLEEAIANLVAA
                     SSDIAVASGQQERIASQQASSVQQTSSTMEELETSSRQSAEQAKTVAATAQQVLTLSQE
                     GNEAVNQTMTGMNNLRDSVQVIAEKSQNLQTSAQQISAIAQLVNEFANQTNLLALNASI
                     EAVRAGTYGKGFSVVAAEIRKLAEQSQDSSQKITHLAETIHTAIHSTVNVTETGTATVE
                     DNLQRTQTTAETFAKVTQAVEEMVQGSQQISLTVQQEMLAFQQITQAMSDLNGVAKENA
                     SGISQTKTGTQKLNETAQQLKAMV"
                     /codon_start=1
                     /transl_table=11
                     /inference="ab initio prediction:Prodigal:2.6"
                     /inference="similar to AA
                     sequence:UniRef:UniRef50_A0A6P2AX26"
     gene            complement(1313312..1314649)
                     /locus_tag="ODCGKP_01149"
     CDS             complement(1313312..1314649)
                     /db_xref="GO:0004803"
                     /db_xref="SO:0001217"
                     /db_xref="UniRef:UniRef50_I4FXE6"
                     /db_xref="UniRef:UniRef90_A0A6P0JVL7"
                     /product="IS4 family transposase"
                     /locus_tag="ODCGKP_01149"
                     /protein_id="gnl|Bakta|ODCGKP_01149"
                     /translation="MAHSQKSIKDHARGRNQPNIDNEAIAQQLEDLIKPSVYQQLAYYR
                     SLGMRERILSLPFMVAVVLSLLWRQVPSVRELNRMLAREDLLWAKATKVSQQALSQRFL
                     TFPAQVFERVLKDLLPQLQESWQQRQKRPHPRTVTRAKQHYEHLWIIDASTLEALFRKL
                     KSLETVPLGQLAGRICAVLDLETHFPVETWFSSQPYHHETHFTDSVLGILPQKTLLLID
                     RGFWNFGFFEQIVQAQSDLITRYKKGAKYKSLRTLSHSSHHRDQRIRLGRGYQGNPVLE
                     MRLVEVRHGSTWYRYLTSVLDPEILPPFAIADLYARRWRIEDTFKTLKHLLGLSYLWTG
                     SMNGIQLQLWATWLFYVVLIDLSDQVAEQLTLPFERISVEMVFRGLYHFSQAEHRGEIS
                     DPVAYLTAPENQDLGVVKALRRKRQKPPVDLSPFPGQKGLTSAAFS"
                     /codon_start=1
                     /transl_table=11
                     /inference="ab initio prediction:Prodigal:2.6"
                     /inference="similar to AA
                     sequence:UniRef:UniRef90_A0A6P0JVL7"
     gene            complement(1314788..1316125)
                     /locus_tag="ODCGKP_01150"
     CDS             complement(1314788..1316125)
                     /db_xref="GO:0004803"
                     /db_xref="SO:0001217"
                     /db_xref="UniRef:UniRef50_I4FXE6"
                     /db_xref="UniRef:UniRef90_A0A6P0JVL7"
                     /product="IS4 family transposase"
                     /locus_tag="ODCGKP_01150"
                     /protein_id="gnl|Bakta|ODCGKP_01150"
                     /translation="MAHSQKSIKDHARGRNQPNIDNEAIAQQLEDLIKPSVYQQLAYYR
                     SLGMRERILSLPFMVAVVLSLLWRQVPSVRELNRMLAREDLLWAKATKVSQQALSQRFL
                     TFPAQVFERVLKDLLPQLQESWQQRQKRPHPRTVTRAKQHYEHLWIIDASTLEALFRKL
                     KSLETVPLGQLAGRICAVLDLETHFPVETWFSSQPYHHETHFTDSVLGILPQKTLLLID
                     RGFWNFGFFEQIVQAQSDLITRYKKGAKYKSLRTLSHSSHHRDQRIRLGRGYQGNPVLE
                     MRLVEVRHGSTWYRYLTSVLDPEILPPFAIADLYARRWRIEDTFKTLKHLLGLSYLWTG
                     SMNGIQLQLWATWLFYVVLIDLSDQVAEQLTLPFERISVEMVFRGLYHFSQAEHRGEIS
                     DPVAYLTAPENQDLGVVKALRRKRQKPPVDLSPFPGQKGLTSAAFS"
                     /codon_start=1
                     /transl_table=11
                     /inference="ab initio prediction:Prodigal:2.6"
                     /inference="similar to AA
                     sequence:UniRef:UniRef90_A0A6P0JVL7"
     gene            1316211..1318622
                     /locus_tag="ODCGKP_01151"
     CDS             1316211..1318622
                     /db_xref="SO:0001217"
                     /db_xref="UniRef:UniRef50_A0A1E5QRC7"
                     /product="histidine kinase"
                     /locus_tag="ODCGKP_01151"
                     /protein_id="gnl|Bakta|ODCGKP_01151"
                     /translation="MPITHYPLPKMYIEDDELRTLFQSASEEHLQKLESGLLQLEKQPD
                     DADCLEELLREAHSLKGDARMLGVNDVEKMTHQIEHILGTISRQETQLTPELSDRLYQG
                     LDIIQKLVQEAVTGEPSGVDAFHALANLMGATPSDDPTPDPASDPPDPPEVTNSNAETS
                     EHPEDSPEPTRTEVTTPSEPPNEDDTEEDNTEDEPPEEDPDATEIQLPRSSQPSESQTV
                     TISTPTTKASPQGEPYRIHTIRVETRYLDDLITQSGELTVTKIRIAHVANEIDTLYDLW
                     EEAKNSNTHNGNGHIAHTLSEQIEDLLDQLKLSAQENASRLDLIAGNLESRIRTLRLLP
                     LSNIFQLFPRMVRDLSRQENKTVELIIEGGDTTADKRILEEMKDPLMHLIRNAIDHGIE
                     TPEQRQKAGKDPTAHIWLRGYQTTSNIIIEVADDGRGLSTEKIKQTAIKRGLYRSEELE
                     NFTPNQIYNLIFLPGFSTQGFITEVSGRGVGLDVVYHNVEQLKGSIQVESTPGQGSTFR
                     IQLGTTLATANVLLVSVQGITHAIPIEAVETSLLINPHDVFTIEGRETVAVEGKAISVA
                     HLADLLELSSSTGETTEETANQGLPCVLLNVGEDRFGVFVDDLLDTQDVVLKPQSQLLK
                     RVRNVAGATILGTGEVCMILNPVDLLKSIQKGTKGSASVTTTVTQKSQKPTILLAEDSI
                     TIRTQEKRILEGAGYEVVTAVDGLDGWTKLRSRQFDAVVTDIQMPNLDGLALTERIRQQ
                     AEYNELPVILVTSLSSDEDRKRGVETGANAYITKGAFNQDILIETLKRLV"
                     /codon_start=1
                     /transl_table=11
                     /inference="ab initio prediction:Prodigal:2.6"
                     /inference="similar to AA
                     sequence:UniRef:UniRef50_A0A1E5QRC7"
     gene            1318765..1319880
                     /locus_tag="ODCGKP_01152"
     CDS             1318765..1319880
                     /db_xref="SO:0001217"
                     /db_xref="UniRef:UniRef50_A0A6H1TZ40"
                     /product="Protein-glutamate
                     methylesterase/protein-glutamine glutaminase"
                     /locus_tag="ODCGKP_01152"
                     /protein_id="gnl|Bakta|ODCGKP_01152"
                     /translation="MKCTKVLIVEDSPIARTILKRILQDSPYTEVVGTAATGIEGLALL
                     KKLNPDVICTDLHMPKMNGLEFTSEVMATSPRPILVISTSVQDEDTKNVFELLDAGAVD
                     IFPKPRGGEEEYDHIKKALIEKIRILSGVKVFTRRKKGGVSPSSSHPIPPTETKSTPVK
                     TKVQPIPAKLSFHAPVYSRLKTKIVVIGASTGGPQALRTLLSPLPAKFPIPIVCVQHIS
                     EGFLQGLLDWLKLCCSLPIQLAEEGEYPQGGVIYFPKEGYHLEIDRLGRFHYTLSSPVG
                     GHRPSITVTFQAIAKYYRSAALGILLTGMGRDGALGMQAITQMGGQTIAQNEATSVVFG
                     MPKEAIALGAAQQVLSLDAIAPALLKAITFS"
                     /codon_start=1
                     /transl_table=11
                     /inference="ab initio prediction:Prodigal:2.6"
                     /inference="similar to AA
                     sequence:UniRef:UniRef50_A0A6H1TZ40"
     gene            complement(1320360..1321625)
                     /locus_tag="ODCGKP_01153"
     CDS             complement(1320360..1321625)
                     /db_xref="SO:0001217"
                     /db_xref="UniRef:UniRef50_A0A1Z3HNJ2"
                     /db_xref="UniRef:UniRef90_UPI00232C2546"
                     /product="lipid-A-disaccharide synthase"
                     /locus_tag="ODCGKP_01153"
                     /protein_id="gnl|Bakta|ODCGKP_01153"
                     /translation="MTQLFDLLILSNGPGEITTWVRPVVRLLRKLYPHPLRISVVLSPC
                     PHASGREVELAQSYPEVDRVQGARYFWDFLLWGKTAEYWDWYDRGMVVFLGGDQLFPVM
                     IGRRLGYPVVIYAEWEARWPRWVHRFAGMNDQVRQSLPRKYQHKCTIVGDLMADVEMEE
                     NRFVEDYWEKDTELIGLLPGSKAMKLTQGLPLVCAVAEQIHRQRPQTQFIIPVAPTLSI
                     EELAKYCDRAYNPIIPKLGNVSATLVTPPNTLPYLETSGGLQIPLWQDFPAYSILRQCR
                     LCLTTIGANTAQLGALAVPMIVCSPSQQIDAMRAWDGLPGLLVNLPFVGTGFAVTINWL
                     MLQYVLRAKPLFAWPNIWAKREIVPEVVGNLTPAGLAELARDYLEHPEKLQQMQQDLRT
                     VRGKSGAVHQFVNLIKTEIEQF"
                     /codon_start=1
                     /transl_table=11
                     /inference="ab initio prediction:Prodigal:2.6"
                     /inference="similar to AA
                     sequence:UniRef:UniRef90_UPI00232C2546"
     gene            1321806..1322075
                     /locus_tag="ODCGKP_01154"
     CDS             1321806..1322075
                     /db_xref="SO:0001217"
                     /db_xref="UniRef:UniRef50_K9VR60"
                     /product="Thioredoxin-like fold domain-containing protein"
                     /locus_tag="ODCGKP_01154"
                     /protein_id="gnl|Bakta|ODCGKP_01154"
                     /translation="MTKRFVEVFIAGCPLCDQSVKLVHSLAGDNCDVQVWDLREGCATN
                     ECREKARQYGIQRVPSIVIDGTLASCCMNQQPITREALQAAGVG"
                     /codon_start=1
                     /transl_table=11
                     /inference="ab initio prediction:Prodigal:2.6"
                     /inference="similar to AA sequence:UniRef:UniRef50_K9VR60"
     gene            1322108..1322551
                     /locus_tag="ODCGKP_01155"
     CDS             1322108..1322551
                     /db_xref="SO:0001217"
                     /db_xref="UniRef:UniRef50_A0A433NLL5"
                     /product="HTH merR-type domain-containing protein"
                     /locus_tag="ODCGKP_01155"
                     /protein_id="gnl|Bakta|ODCGKP_01155"
                     /translation="MEDSLLIGQLSDRVGISSPTIRYYETLGLINPPKRNHAGYRIYSQ
                     DDQERLKFIQKAKHFGLSLKEIKKLITVRNNGTPPCRELQKMIEKHIAQLDQQLQEMWK
                     FREELSQKKEQIEMSLSSPNFNNLNPSQDICQGNICGFIEHYD"
                     /codon_start=1
                     /transl_table=11
                     /inference="ab initio prediction:Prodigal:2.6"
                     /inference="similar to AA
                     sequence:UniRef:UniRef50_A0A433NLL5"
     gene            1322705..1323079
                     /locus_tag="ODCGKP_01156"
                     /gene="merC"
     CDS             1322705..1323079
                     /db_xref="SO:0001217"
                     /db_xref="UniRef:UniRef50_A0A2T2RUW8"
                     /product="MerC domain-containing protein"
                     /locus_tag="ODCGKP_01156"
                     /protein_id="gnl|Bakta|ODCGKP_01156"
                     /translation="MKLKYIWQYHADKIGIGGSLFAALCCLGFPTILAILSAIGLGFLI
                     NDAILLPLLGISLVTTLWGLYSGMRRHGKPWALLIASISSIVLFIFLFINPMIAYFGVV
                     GLIISGVLNLFFVRKYTKSA"
                     /codon_start=1
                     /transl_table=11
                     /inference="ab initio prediction:Prodigal:2.6"
                     /inference="similar to AA
                     sequence:UniRef:UniRef50_A0A2T2RUW8"
                     /gene="merC"
     gene            1323143..1323619
                     /locus_tag="ODCGKP_01157"
                     /gene="copZ"
     CDS             1323143..1323619
                     /db_xref="SO:0001217"
                     /db_xref="UniRef:UniRef50_Q2JWW8"
                     /product="CopZ zinc binding domain-containing protein"
                     /locus_tag="ODCGKP_01157"
                     /protein_id="gnl|Bakta|ODCGKP_01157"
                     /translation="MSDSCCSFSIPNVPPNQSVKTCPNNGTKGNTVQLITLKSLLIPTA
                     LERLNPDSSYRFCPSFDCSVVYFSEDKQVFITDDLKVPVYPKNREKTTPVCYCFGWTPQ
                     NLRQDIEQSGESSAVASIMAHVQAKRCGCEVNNPQGRCCLGNIKSTLKILTAHD"
                     /codon_start=1
                     /transl_table=11
                     /inference="ab initio prediction:Prodigal:2.6"
                     /inference="similar to AA sequence:UniRef:UniRef50_Q2JWW8"
                     /gene="copZ"
     gene            1323680..1324675
                     /locus_tag="ODCGKP_01158"
     CDS             1323680..1324675
                     /db_xref="SO:0001217"
                     /db_xref="UniRef:UniRef50_A0A9E8ZIX2"
                     /product="Arsenic resistance protein"
                     /locus_tag="ODCGKP_01158"
                     /protein_id="gnl|Bakta|ODCGKP_01158"
                     /translation="MSPWERLYPLLILVSAAIGLMFAQAGSFTQLAESAIVAKRHQIGD
                     LIAPLLMAVLYAAFLPIPLQQFKRAFRNRSVTLTSLTVNFIWTPLLAWGLGTFLLADAP
                     DLRLGLLMLLVTPCTDWYLVFTGIAKGDVALGSALLPLNAILQLVLLPVYLWGLGGSLV
                     NLAPKPLLMSIIFVFLLPLGLAILTRETLGKKWDQESWQIFLKCVETGQILALNGAIAA
                     IFAAEGEILLQQPEILLKLLPPLAVFYTLNFALSQGLARLFQFSYPQLACLSCTTLARN
                     SPVALAIAASAFPHRPLISLALVVGALIELPILALVSQVLLHQQRRGTKI"
                     /codon_start=1
                     /transl_table=11
                     /inference="ab initio prediction:Prodigal:2.6"
                     /inference="similar to AA
                     sequence:UniRef:UniRef50_A0A9E8ZIX2"
     gene            1324700..1324870
                     /locus_tag="ODCGKP_01159"
     CDS             1324700..1324870
                     /product="hypothetical protein"
                     /locus_tag="ODCGKP_01159"
                     /protein_id="gnl|Bakta|ODCGKP_01159"
                     /translation="MRSSGLLNMDTTESVRISESQVLSELDISLLKTVLQRTRQMSHSQ
                     VGAWLLSPFQG"
                     /codon_start=1
                     /transl_table=11
                     /inference="ab initio prediction:Prodigal:2.6"
     gene            1324956..1326386
                     /locus_tag="ODCGKP_01160"
     CDS             1324956..1326386
                     /db_xref="SO:0001217"
                     /db_xref="UniRef:UniRef50_A0A7T5E4L3"
                     /product="Copper oxidase"
                     /locus_tag="ODCGKP_01160"
                     /protein_id="gnl|Bakta|ODCGKP_01160"
                     /translation="MQRRQFLIFSGSTLTGFLLSQCAIPQTKSNAPSAAFSSDSVLKSK
                     NGLLEVNLEIGSNTFSFAEQRANLLSYNEQIPGPRLEVRPGDQVRIHATNRLSQPTNLH
                     YHGLHISPQEPADNIFLSLSPGESYTYDFTIPETHYSTTAYYHPHRHGYVADQVFGGLG
                     GFFIVRGELDDIPEIKNAQEEFVFLKDFDITGRQPRMGFMMGREGSVLTVNGQINPSFS
                     LPSGGLLRLRFVNASNARFYRLQLEGHSFYLIGTDGGATTSPIQLSELLLTPGERADVL
                     VQGNAKPGNYRLLNLPYNRVGMGMMGRGMMGGNVNQSDEPQTLATLTYGGEVEPLPLPD
                     TLIPVETLPEPKTVRQFSLNHGMAPGRGMQFLINGQTFAPQRIDTRIALDTIEDWEIIN
                     TGMMDHPFHLHTNRFQVVSRNGEAVRDRTWKDTILVPMGERVRVRIPFRDFPGKTVYHC
                     HILDHEELGMMGTIVMES"
                     /codon_start=1
                     /transl_table=11
                     /inference="ab initio prediction:Prodigal:2.6"
                     /inference="similar to AA
                     sequence:UniRef:UniRef50_A0A7T5E4L3"
     gene            1326889..1330893
                     /locus_tag="ODCGKP_01161"
     CDS             1326889..1330893
                     /db_xref="EC:6.6.1.1"
                     /db_xref="KEGG:K03403"
                     /db_xref="SO:0001217"
                     /db_xref="UniRef:UniRef50_A0A9W7DXY4"
                     /db_xref="UniRef:UniRef90_UPI00232F251C"
                     /product="magnesium chelatase subunit H"
                     /locus_tag="ODCGKP_01161"
                     /protein_id="gnl|Bakta|ODCGKP_01161"
                     /translation="MFTHVKSTTRRITPDSLNDRSLLKVVYVVLEPQYQSTLTKAVQAI
                     NANNEKLAIDLRGYLIEELRDTENYDNFKQDVAEANIFIASLIFIEELADKVVAAVQPH
                     RDNLDLSIVFPSMPQVMRLNKMGRFSMENLGQSKSAIAQFMRNRKKKSGSSFQDSMLKL
                     LRTLPKVLKYMPVDRAQDARNFMLSFQYWLGGSADNLENFLLMLADKYVFPDAGLWNDE
                     NGELGYAEPVVYPDMGIWHPLAPKMFEDVNEYWDWYNQRDDINEDLRDPLAPCVGLAMQ
                     RTHLVTGDDAHYVAMVQELEAMGARVIAVFSGGLDFSKPVDEYFWDKRVQGVEPTPYVD
                     VVVSLTGFALVGGPARQDHPKAIDSLKRLNRPYMVALPLVFQTTEEWEDSELGLHPIQV
                     ALQIAIPELDGAIEPIILSGRDGATGKAIALQDRVEAVAKRALKWANLRKKPKLDKKIA
                     ITVFSFPPDKGNVGTAAYLDVFGSIYEVLQALHNNGYDIQDLPESPAKLMEAVIHDAQA
                     QYASPELNVAYRMSVMEYERLTPYYERLKENWGDPPGHLNSDGQNLLVYGKQFGNVFIG
                     VQPTFGYEGDPMRLLFSRSASPHHGFAAYYTYLEHIWQADAVLHFGTHGSLEFMPGKQM
                     GMSGTCYPDSLIGSTPNIYYYAANNPSEATIAKRRSYAETISYLTPPAENAGLYKGLKE
                     LNELIGSYRDLKDGGRAIQIVNTIMDQSRLVNLDQDIDIPEKDAKEMTAEERDNIVGMV
                     YRKLMEIDSRLLPCGLHVVGKPPTAEEAIATLVNIASLDREEEGIKSLPTIIAESLGRD
                     IQEVYSNSDRGILNDVDLLQNITQATRDAVSALVKAQTDAEGRVSKVTGLNFFNRFKKT
                     PWVESLHHAGYKEVNTEDLKPLFEYLEFCLEQVCADNELGGLLQALEGEYILPGPGGDP
                     IRNPMVLPTGKNIHALDPQSIPTLAAVKSAKVVVDRLIERQRLDNGGDYPETIACVLWG
                     TDNIKTYGESLAQILWMVGVKPCPDSLGRVNKLELIPLEELGRPRIDVVVNCSGVFRDL
                     FINQMALLDQAVKMAAEADEPPEMNFVRKHAMQQAEDMGINLRQAATRVFSNASGSYAS
                     NVNLAVENSSWEEESELQDMYLNRKSFSFNSDNPGVMDTNRDLFESSLSTADVTFQNLD
                     SSEISLTDVSHYFDSDPTKVVSKLRKDGKQPASYIADTTTANAQVRTLSETVRLDARTK
                     MLNPKWYEGMLSHGYEGVRELSKRLVNTMGWSATAGAVDNWVYEDTNDTFIKDEEMCKR
                     LMDMNPNSFRKMVSTLLEVNGRGYWETSEENLDRLRELYMEVEDRIEGVD"
                     /codon_start=1
                     /transl_table=11
                     /inference="ab initio prediction:Prodigal:2.6"
                     /inference="similar to AA
                     sequence:UniRef:UniRef90_UPI00232F251C"
     gene            complement(1331171..1331365)
                     /locus_tag="ODCGKP_01162"
     CDS             complement(1331171..1331365)
                     /db_xref="SO:0001217"
                     /db_xref="UniRef:UniRef50_A0A3G9K3X6"
                     /product="Polymerase nucleotidyl transferase
                     domain-containing protein"
                     /locus_tag="ODCGKP_01162"
                     /protein_id="gnl|Bakta|ODCGKP_01162"
                     /translation="MDMMIAAIALPMEKIAEFCHQWQVTEFALFGSVLRDDFRPDSDNM
                     TIEIMKTYQDCKELGMMDF"
                     /codon_start=1
                     /transl_table=11
                     /inference="ab initio prediction:Prodigal:2.6"
                     /inference="similar to AA
                     sequence:UniRef:UniRef50_A0A3G9K3X6"
     gene            1331735..1332856
                     /locus_tag="ODCGKP_01163"
     CDS             1331735..1332856
                     /db_xref="SO:0001217"
                     /db_xref="UniRef:UniRef50_B0JFH7"
                     /product="EBNA-1 nuclear protein"
                     /locus_tag="ODCGKP_01163"
                     /protein_id="gnl|Bakta|ODCGKP_01163"
                     /translation="MTIIKKTALIYCEKEFGLVDGKTAAGLVRHSELYTIVGVIDSSLA
                     GQDAGEVLGDKKSNIPIFATLDESLSHLLEIPDCYIYGKAPLDTYISTEERFLILEAMG
                     KGMDIINGLHQFFSEDQEFARMAVKCKVQIKDIRKPPKLEDSHVFTGQISKVDVPVIAI
                     LGTDCACGKRTTAVELNKALNNLGLKSVMIATGQTSLMQGAKYGVSMDALISQFAIGEL
                     ENAVVQAFEHENPDIILVEGQSAVSHPAFMSSIGILKGSVPDGVILQHPPARKFRCDFP
                     DLVMPTVECEIQLIEAISPSQVIAIALNHENLTDEEIPKIIKDYEDYFRLPTTDVLNYG
                     CQKLVQTLDNRFPELNQKITRRCLEKIPLLAVR"
                     /codon_start=1
                     /transl_table=11
                     /inference="ab initio prediction:Prodigal:2.6"
                     /inference="similar to AA sequence:UniRef:UniRef50_B0JFH7"
     gene            1332882..1334018
                     /locus_tag="ODCGKP_01164"
     CDS             1332882..1334018
                     /db_xref="SO:0001217"
                     /db_xref="UniRef:UniRef50_A0A523QSE1"
                     /product="Alanine/ornithine racemase family PLP-dependent
                     enzyme"
                     /locus_tag="ODCGKP_01164"
                     /protein_id="gnl|Bakta|ODCGKP_01164"
                     /translation="MKALIPRIEIALSEIQHNARILSDLYGRKGISLMGVSKATLGTPE
                     IATAMIQGGVKFIADSRIENIKRMKNAGISTQFVLLRTALSQAETVIRNVNISLNTELE
                     TVRELSQYAKVHDTLHQIIIMVELGDLREGILPCDLSQFIKKTLDLPNIKIIGIGCNLA
                     CYGGIKPDNQKMFELSELADAIEKEFQIKLEIISGGNSANYEWYKSAPRVGRINNLRLG
                     ESILLGCETINRKAIPRLYTSAFKLIAEVIESKEKPSLPFGEVGQNAFGTVPAFCDRGI
                     RRRVIIALGRQDILVSGLKPNQYLEILGSSSDHIILDSNNYDCKVGSEVKFNLDYSGLL
                     SAMTSPFITKQFISNSHTAESPRIRRNYPPVRPSPQYN"
                     /codon_start=1
                     /transl_table=11
                     /inference="ab initio prediction:Prodigal:2.6"
                     /inference="similar to AA
                     sequence:UniRef:UniRef50_A0A523QSE1"
     gene            1334073..1336376
                     /locus_tag="ODCGKP_01165"
                     /gene="purL"
     CDS             1334073..1336376
                     /db_xref="EC:6.3.5.3"
                     /db_xref="GO:0004642"
                     /db_xref="GO:0006189"
                     /db_xref="KEGG:K23269"
                     /db_xref="SO:0001217"
                     /db_xref="UniRef:UniRef50_Q9RXT4"
                     /db_xref="UniRef:UniRef90_UPI00232E27CD"
                     /product="phosphoribosylformylglycinamidine synthase
                     subunit PurL"
                     /locus_tag="ODCGKP_01165"
                     /protein_id="gnl|Bakta|ODCGKP_01165"
                     /translation="MSCSPQEIAAEGIKAQEYAEIVQRLGRNPNKAELGMFGVMWSEHC
                     CYKNSRPLLKQFPTTGKYVLVGPGENAGVVDVGDSLRLAFKIESHNHPSAIEPFQGAAT
                     GVGGILRDIFTMGARPIAVLNSLRFGALDNARTRRIFNGVVEGISNYGNCVGVPTVGGE
                     VYFDRAYAGNPLVNAMALGLMETEEIVKSGASGEGNPVLYVGSTTGRDGLGGASFASAE
                     LTDESERDRPAVQVGDPFLEKSLIEACLEAFKTGAVVAAQDMGAAGITCSTSEMAANGG
                     VGIELDLDKIPVRETGMIPYEYLLSESQERMLFVAAKGREQELIDIFKRWELEAVVAGK
                     VISEPLVRIFHQGEIAAEIPATALADNTPIYPRETPSEPPEYVQKAWEWSVGNLPACTS
                     DGILIQGNQRNWSDILSQLLDSPSLASKQWIYRQYDHQVQNNTVILPGGADAAVIRLRP
                     QEGSQNTQRGVAATTDCNSRYVYLDPYEGAKAAVAEAARNLSCVGAEPLAITNNLNFGS
                     PEKPVGYWQLANACAGIAAACEVLETPVTGGNVSLYNETLDAEGTPQAIYPTPVIGMVG
                     KVEDVTQVCGQGWQNEGDLIYLLGENYTTLGGSEYLAVVHDVVAGKPPVVDFNLERSVQ
                     TTCRGGIQQGWVNSAHDCAEGGLAVALAECCISGQRGAKVQLENGELRWDEALFGEAAS
                     RILVSISPEKQGEWEAYLQEKLGENWTKLGQVQGETLEIITGEESPVLVATIEALVEPW
                     ENAIPRRLSTPDNV"
                     /codon_start=1
                     /transl_table=11
                     /inference="ab initio prediction:Prodigal:2.6"
                     /inference="similar to AA
                     sequence:UniRef:UniRef90_UPI00232E27CD"
                     /gene="purL"
     gene            1336582..1337133
                     /locus_tag="ODCGKP_01166"
     CDS             1336582..1337133
                     /db_xref="SO:0001217"
                     /db_xref="UniRef:UniRef50_A0A2S6VFC3"
                     /product="Putative restriction endonuclease
                     domain-containing protein"
                     /locus_tag="ODCGKP_01166"
                     /protein_id="gnl|Bakta|ODCGKP_01166"
                     /translation="MGIAIAKWTIEDYHRMIAAGILEDRAVELLEGEIVEMSPEGEPHA
                     YFSRTAADYLMGLLGDRALVSVDKPITFPNHSEPEPDLAIVQRLGREYLTHHPYPENIF
                     WVIEYANTSLEKDSTIKYNLYAQVGIQEYWLVNLQSREILVFRHPNGREYTTTLTLTQG
                     EITPLAFPDVSIAVEEIIAR"
                     /codon_start=1
                     /transl_table=11
                     /inference="ab initio prediction:Prodigal:2.6"
                     /inference="similar to AA
                     sequence:UniRef:UniRef50_A0A2S6VFC3"
     gene            1337300..1337602
                     /locus_tag="ODCGKP_01167"
     CDS             1337300..1337602
                     /db_xref="PFAM:PF01909.29"
                     /db_xref="PFAM:PF18765.7"
                     /product="hypothetical protein"
                     /locus_tag="ODCGKP_01167"
                     /protein_id="gnl|Bakta|ODCGKP_01167"
                     /translation="MKTLPIQIPQPEIQKFCQRHNIRKLSLFGSVLREDFTEQSDIDIL
                     VEFLPQKTPGLAIVTMTDELSDLLGRIVDLRTPAELSRYFREQVLQEAVVIYEQD"
                     /codon_start=1
                     /transl_table=11
                     /inference="ab initio prediction:Prodigal:2.6"
     gene            1337589..1337834
                     /locus_tag="ODCGKP_01168"
     CDS             1337589..1337834
                     /db_xref="SO:0001217"
                     /db_xref="UniRef:UniRef50_K9VWT8"
                     /product="DUF86 domain-containing protein"
                     /locus_tag="ODCGKP_01168"
                     /protein_id="gnl|Bakta|ODCGKP_01168"
                     /translation="MSKIDDLTRLKHIRDATITAMDFVQNRGREDLDQDQMLSLALVRL
                     IEIIGEAANTISPSCQTTYDQIPWRKIISMRIRNAL"
                     /codon_start=1
                     /transl_table=11
                     /inference="ab initio prediction:Prodigal:2.6"
                     /inference="similar to AA sequence:UniRef:UniRef50_K9VWT8"
     gene            complement(1338215..1338394)
                     /locus_tag="ODCGKP_01169"
     CDS             complement(1338215..1338394)
                     /db_xref="SO:0001217"
                     /db_xref="UniRef:UniRef50_A3INM6"
                     /product="hypothetical protein"
                     /locus_tag="ODCGKP_01169"
                     /protein_id="gnl|Bakta|ODCGKP_01169"
                     /translation="MSLQELRRYVLAHRDDSEAWQEFTHRDRPNAIYFDADMPLSEQET
                     KLQELLTDDDRLSG"
                     /codon_start=1
                     /transl_table=11
                     /inference="ab initio prediction:Prodigal:2.6"
                     /inference="similar to AA sequence:UniRef:UniRef50_A3INM6"
     gene            complement(1338405..1338596)
                     /locus_tag="ODCGKP_01170"
     CDS             complement(1338405..1338596)
                     /db_xref="SO:0001217"
                     /db_xref="UniRef:UniRef50_K9YH04"
                     /product="DUF6888 domain-containing protein"
                     /locus_tag="ODCGKP_01170"
                     /protein_id="gnl|Bakta|ODCGKP_01170"
                     /translation="MPTESQLLKCLILCQMLSNCYRPIQLIRYDQARQEIFIIAGELGN
                     IEITIFEKGQWRYEITQT"
                     /codon_start=1
                     /transl_table=11
                     /inference="ab initio prediction:Prodigal:2.6"
                     /inference="similar to AA sequence:UniRef:UniRef50_K9YH04"
     gene            1338860..1339141
                     /locus_tag="ODCGKP_01171"
     CDS             1338860..1339141
                     /db_xref="SO:0001217"
                     /db_xref="UniRef:UniRef50_A0A1F2RLL9"
                     /product="DUF4258 domain-containing protein"
                     /locus_tag="ODCGKP_01171"
                     /protein_id="gnl|Bakta|ODCGKP_01171"
                     /translation="MNIRFYIDPETDLPHIYNHDVREEEVEDIIRRPGEDRQGRDDARV
                     AIGQTQAGRYLRVIYVRDRESDSIFVIIAYELTGKPLAAYRKRKRRKS"
                     /codon_start=1
                     /transl_table=11
                     /inference="ab initio prediction:Prodigal:2.6"
                     /inference="similar to AA
                     sequence:UniRef:UniRef50_A0A1F2RLL9"
     gene            1339141..1339344
                     /locus_tag="ODCGKP_01172"
     CDS             1339141..1339344
                     /db_xref="SO:0001217"
                     /db_xref="UniRef:UniRef50_A0A5C5W777"
                     /product="Addiction module component"
                     /locus_tag="ODCGKP_01172"
                     /protein_id="gnl|Bakta|ODCGKP_01172"
                     /translation="MNQNQFPTGWNEQRVQGVLRYYEEQTEEDAVAEDETIFEQDSNAL
                     MQIPWELVPVVRELIAQYESKI"
                     /codon_start=1
                     /transl_table=11
                     /inference="ab initio prediction:Prodigal:2.6"
                     /inference="similar to AA
                     sequence:UniRef:UniRef50_A0A5C5W777"
     gene            1340173..1341495
                     /locus_tag="ODCGKP_01173"
     CDS             1340173..1341495
                     /product="hypothetical protein"
                     /locus_tag="ODCGKP_01173"
                     /protein_id="gnl|Bakta|ODCGKP_01173"
                     /translation="MNTTEIDNYHIAKMEKMVGINAILNSLRDSDVDHEKAVARLKTLS
                     SPLPLQQHLKIAYELRSTEEPTPSNLADAADRLKMTMSLIGSMYANNPASEMEKFSQEM
                     IKMYNSWEVMSKSGKEGAKDEVDIVADRAHSLRKEFVEDEAEAVALKVAATAANATSLF
                     FMAVPGVGIGLSLAAAAGDAVAVWREYAAQAAKNECVKYFGSFQTHVEEQPGMESTQNW
                     TEAKTVVFTECRKIFSYSAPELHSCCINVIDGIVYGGEKPSHETISAAFKKYRHFIHEH
                     SEIIDNYINLIENTDPNKPFPKLAKIIEDLKIPIGDTIVKGFLVFFHISNMMMFSTLFN
                     CQRSIEALDFMRGANFENLLKEIEFQLDIGAFNNVKELRRLRVMRAVTGALVILTIVVG
                     IISIYLTVKEASRINDQLKKAIDDSKSKMIDYYEAIFPPKS"
                     /codon_start=1
                     /transl_table=11
                     /inference="ab initio prediction:Prodigal:2.6"
     gene            complement(1342027..1342623)
                     /locus_tag="ODCGKP_01174"
     CDS             complement(1342027..1342623)
                     /product="hypothetical protein"
                     /locus_tag="ODCGKP_01174"
                     /protein_id="gnl|Bakta|ODCGKP_01174"
                     /translation="MMRVCTPLGRNCWGCCPWERSAACPAPPGSVRGSGVVKLVAVSSG
                     MSAVEGLVVEEPVLEEPAVEEPVVEEPVVEEPVVEEPAVEEPVVEEPVVEEPVLEEPVV
                     EEPAVEEPVVEEPVVEEPVVEEPVLEEPVVEEPVLEEPVVEVTGGSKENPVREVGVFRV
                     IVPPVMFLETLPRVVQGESTVKSSLPAKGVDVPLT"
                     /codon_start=1
                     /transl_table=11
                     /inference="ab initio prediction:Prodigal:2.6"
     gene            1342893..1344527
                     /locus_tag="ODCGKP_01175"
     CDS             1342893..1344527
                     /db_xref="SO:0001217"
                     /db_xref="UniRef:UniRef50_A0A6P2AZP5"
                     /db_xref="UniRef:UniRef90_UPI00232A7F52"
                     /product="iron uptake porin"
                     /locus_tag="ODCGKP_01175"
                     /protein_id="gnl|Bakta|ODCGKP_01175"
                     /translation="MNPIPLTAVITLALATSATAQPADLLSPDPLGQVTSVNQLRDVAP
                     SDWAYTALNDLIQRYNCIQGYPDGTFDGQRPLSRYEFAAGLNACANTLETLLTDNADIV
                     TRADLEILRRLTQEFEAEIATLDSQINNLESRVDFLSDNQFSTTSKLYGQVVMGLQGRF
                     SNSADAQKADGTFGRDGIPDTPDPNDEISFGYNAQLTLLTQFNPRSFLLTGLQAGNLNT
                     SDFTSNFGLLNNNFTRLGYESNTNNGLLLSDVSYRQLITDNLAMMVGPAGVNPVNVFRG
                     PSRVESAGFGPLSRFAQRNPIKQIGATTAGIGFDWQPSRKISLQGVYSVPFANRSTAGL
                     FNDSYIAGVQAFLTPTDTIDMALYYLNSYSGSNAGRLLTGVGDSVISSFTAARFNTDAF
                     GATVNWAMTEDVTLGGWVGFTTSRQVNFAGSVQTNNWMVSLQFPDLLAEGNYGAIFFGV
                     PPRITESNLTVNGVLAGNLPSIFEGNLVTNTNGGRRDSTYHLEAFYRSRLSPNITLTPG
                     VVLLLNPGHNAGSEPILMVGLRTTLSF"
                     /codon_start=1
                     /transl_table=11
                     /inference="ab initio prediction:Prodigal:2.6"
                     /inference="similar to AA
                     sequence:UniRef:UniRef90_UPI00232A7F52"
     gene            1344911..1345582
                     /locus_tag="ODCGKP_01176"
     CDS             1344911..1345582
                     /db_xref="SO:0001217"
                     /db_xref="UniRef:UniRef50_K9VND2"
                     /db_xref="UniRef:UniRef90_UPI00232CBF27"
                     /product="Sigma-70 family RNA polymerase sigma factor"
                     /locus_tag="ODCGKP_01176"
                     /protein_id="gnl|Bakta|ODCGKP_01176"
                     /translation="MLTQLIGEICQLSLRSPKRRKLMNRLLGELQHLPQLRKSTHPDYL
                     AALNQTWVWVNENLCEQFDASLPDVPTRLAQWINAYLFWRIKDLYGQRGKEVSLNETRG
                     EQEWLDLLPETGFKSPSLTGLDRYIEQLEQQQQEDYGIQLRNYIETDPESKLKFCHPKQ
                     YSQANCQVLLQRHLLKQPPDKISTIARDLEINYQTLNSHWKRNCLPLLRTLANDILEHD
                     D"
                     /codon_start=1
                     /transl_table=11
                     /inference="ab initio prediction:Prodigal:2.6"
                     /inference="similar to AA
                     sequence:UniRef:UniRef90_UPI00232CBF27"
     gene            1345572..1346372
                     /locus_tag="ODCGKP_01177"
     CDS             1345572..1346372
                     /db_xref="PFAM:PF08852.17"
                     /product="hypothetical protein"
                     /locus_tag="ODCGKP_01177"
                     /protein_id="gnl|Bakta|ODCGKP_01177"
                     /translation="MMTNPTSPSITIPLGREAHEFARQVTSEAMQFAETPQKQAVGKRV
                     YLNSLAVYAVQSYCKWQFIECEFHPHGGLFAYQDIAPLTLTHIGTIECRPVQNPELFSF
                     PPEATEDRLGYLFVQFSESLTEGELLGFIPVLESNDLSRTHLQSLDDFLDYLYRLETGR
                     EFLESDDGVAVQVREVLNAHNLGDIVMQLEQIYRTIPPSRWRFAGGRLFLKNSDTVTPV
                     LREDQPPVLQSPVGGDGSFMQQQRLAQQLLKKLQGIWRETEGDM"
                     /codon_start=1
                     /transl_table=11
                     /inference="ab initio prediction:Prodigal:2.6"
     gene            1346473..1349997
                     /locus_tag="ODCGKP_01178"
     CDS             1346473..1349997
                     /db_xref="PFAM:PF12770.12"
                     /db_xref="PFAM:PF14938.12"
                     /db_xref="PFAM:PF00515.34"
                     /db_xref="PFAM:PF13424.12"
                     /db_xref="PFAM:PF13181.12"
                     /product="hypothetical protein"
                     /locus_tag="ODCGKP_01178"
                     /protein_id="gnl|Bakta|ODCGKP_01178"
                     /translation="MNPEKLAQFYWPTYKKYWRLITTLIETPKARWGTVLEQNKILLNQ
                     EFIHYVRALANIFELEENQPQPAQLLRGLAIRAQYYFKDTGCDLDLTPYTRLVSDSLAP
                     ILQDISEERKSDSTAVYSILKQNLDKINEYCIIALRHFVYDLVHLPVEIAPMFASSLHE
                     LGILLEQFSLGDRSYNLEVARACFELTLIFFTPKSDLLRWGECTNNLGNIYGYRIQGKR
                     AKNLEESLQLLQAVAEKINHQNYRKLWLINQGDLASTYVARIRGDRADNLEKAIQQYQR
                     AIQHFNLPDRPDILGTLQNNLGLAYLQRVKGQKRDNIELAITALEAALKVRPPGSLLWG
                     NSQESLAYAYQERVLGERSVNLELAIYYLQQALTAYSKEKYPRQWAEVQNQLGKLYQNR
                     IQGDRKENFNRAWQALELAATVYQRESFPEQWAGLQLDWGYLHQHQLLGQSPEDLQTAY
                     DCYQAALTVFNPTDFPQKWATVQLNLGTIYGQWQQWDKAIACAEAALTVLDRDNYPRNW
                     AYLHNNLLDAYGHQEKAIDWDKIFGHYQASLAVFTPQDDPDIWGKLHLNLARVYQRGGK
                     MGEAVVCLRSALLVITPTVFPFLCWVIASGLGKMAFEEGWWEEAIEGYEPALQAVEKRR
                     SWGETEYNRVEVVQQSIQAYFNLVQACVKVGQLEKAVEWVERSRSRILLELTASQELYR
                     QGELPPPLRDVLQQYDALQQQINQARETRFMENSHRVGIAALNESIQQLEVQKQAVWEQ
                     IRHHDPVLAGKVQIDPPTVSQMQGLIDYPTTAILSFYTTVEDTHIFVLRQHKITCHTAK
                     GQGYELLQNQGLAQQWFVPYLQDKSRWQQQFSASLAELSQRLQLEALIENHLQGIEELM
                     VIPHLYLNAIPFAALPLDKGGTVGDKFLLRFVPSTQIWQFCQQRLPVTIQAYGTVENAT
                     EDLPCAEFEGEQVAQLYKIPFSLRLQGKAATVENYHQLLHCIHAILSSHHARSRFDRPL
                     ESQLQLADGAISLGQLLTPHWNLSQVKEVFLSCCETGLGMAQISDDLLTLAGGFLCAGV
                     RTVVSTLWSVDDLATAIFSLLYHQYRQQGMNCLVAVARSQDDLRSLTGVELSQNYSHLQ
                     DFLSEKLDHLTQQLEEAEESNFELIEPLSQQAQSLYETLIRFEALCQEKTPFAHPYYWA
                     GFTCAGLR"
                     /codon_start=1
                     /transl_table=11
                     /inference="ab initio prediction:Prodigal:2.6"
     gene            complement(1350094..1350339)
                     /locus_tag="ODCGKP_01179"
     CDS             complement(1350094..1350339)
                     /db_xref="SO:0001217"
                     /db_xref="UniRef:UniRef50_K9TI43"
                     /product="Essential protein Yae1 N-terminal
                     domain-containing protein"
                     /locus_tag="ODCGKP_01179"
                     /protein_id="gnl|Bakta|ODCGKP_01179"
                     /translation="MLGLTDLKQTRFYQDAFEEGREEGREEGLEEGIQRGVQRGVQQMQ
                     RNFIQNLLNRGNSPEEIAELVNLPLETVQQIVNELR"
                     /codon_start=1
                     /transl_table=11
                     /inference="ab initio prediction:Prodigal:2.6"
                     /inference="similar to AA sequence:UniRef:UniRef50_K9TI43"
     gene            complement(1350550..1350921)
                     /locus_tag="ODCGKP_01180"
     CDS             complement(1350550..1350921)
                     /db_xref="SO:0001217"
                     /db_xref="UniRef:UniRef50_UPI00232FD3A0"
                     /product="DUF2887 domain-containing protein"
                     /locus_tag="ODCGKP_01180"
                     /protein_id="gnl|Bakta|ODCGKP_01180"
                     /translation="MVESEAEAIESAKRLIGKAQDLLPPAPLQRDIIDLIETIVIYKLP
                     QASREEIAAMLGLTDLKQTRFYQDAFEEGLEEGVQRGVQQMQRNFIQNLLNRGNSPEEI
                     AELVNLPLETVQQIVNELR"
                     /codon_start=1
                     /transl_table=11
                     /inference="ab initio prediction:Prodigal:2.6"
                     /inference="similar to AA
                     sequence:UniRef:UniRef50_UPI00232FD3A0"
     gene            complement(1350946..1351353)
                     /locus_tag="ODCGKP_01181"
     CDS             complement(1350946..1351353)
                     /db_xref="SO:0001217"
                     /db_xref="UniRef:UniRef50_T2JU46"
                     /product="Flagellar biosynthesis/type III secretory pathway
                     protein"
                     /locus_tag="ODCGKP_01181"
                     /protein_id="gnl|Bakta|ODCGKP_01181"
                     /translation="MKTDSIFYRIFQQYPRSFFELLNRPASDANRYEFTSVEVKQLAFR
                     LDGIFLPTSEEADPFYVTEVQFQADEELYYRIFAELFLYLRQYKPANPWRVVVIYPKRS
                     MERDIPHQFRELLNLSRVTRIYLNELEASEE"
                     /codon_start=1
                     /transl_table=11
                     /inference="ab initio prediction:Prodigal:2.6"
                     /inference="similar to AA sequence:UniRef:UniRef50_T2JU46"
     gene            1351443..1351754
                     /locus_tag="ODCGKP_01182"
     CDS             1351443..1351754
                     /product="hypothetical protein"
                     /locus_tag="ODCGKP_01182"
                     /protein_id="gnl|Bakta|ODCGKP_01182"
                     /translation="MLGWERIKKNSRFLHNFSATPRLVSKGTKSIAGLLAFPDSLTLEL
                     ENLEMKYLLLLTLLVLGFGGTVQAARLPENTKGFSLENPVIYQNGTDDDDDDPIVPTY"
                     /codon_start=1
                     /transl_table=11
                     /inference="ab initio prediction:Prodigal:2.6"
     gene            complement(1352073..1353803)
                     /locus_tag="ODCGKP_01183"
     CDS             complement(1352073..1353803)
                     /db_xref="SO:0001217"
                     /db_xref="UniRef:UniRef50_UPI002331538F"
                     /db_xref="UniRef:UniRef90_UPI002331538F"
                     /product="tetratricopeptide repeat protein"
                     /locus_tag="ODCGKP_01183"
                     /protein_id="gnl|Bakta|ODCGKP_01183"
                     /translation="MLPKTFILQAAKKFNLSNRELEVLTRALDGESVQDLAQELGVTKA
                     ALQKRLGEVYNKFDIGGGRGPGKLARLQQLLMEEYQKHTSQQSTPSTRPSTIDWGNTPH
                     PQPIYGRQSELQQLQEIILTKTPSVVGIWGMPGIGKTALGVRLLQHLAPEFQQGIWRDF
                     SHLNEIIPTLTPQTLLIIDNWKGDKTSLKPLKAGCVVLLSRTPLGEAAEETLHLQGLSD
                     DAVRLWVEQQGLSPDNSQLQELSHPYGNHPLALNLLLQTIQDDWEGNITAFLKQNTLAL
                     ANLIESYLKKHHNTLSETSRKILTALAVQTQPLTLTDIQRYFTSLDELQELPEIVQELA
                     AQTLLKKDPSETYTLHPNLRNPITQIFIAKQLNQRGYKHYCQGDLHTAKQYLLQSLDYQ
                     NDFPHAHYNLGSTYEQLGEINAAREQYQLAANSHSKATHAAISNLSRLEILERNIQAAI
                     EQILAILPQVSKTGIQASLYKNLGWAYLIQNDYKTALTYLQTALELDEKKATTHFLYAQ
                     TLEALNQFTEAQTYWQNGLNHLPPQSQFGITWRPPELIAWRVLAYQRLQTVSSSKSKKS
                     "
                     /codon_start=1
                     /transl_table=11
                     /inference="ab initio prediction:Prodigal:2.6"
                     /inference="similar to AA
                     sequence:UniRef:UniRef90_UPI002331538F"
     gene            1353899..1354312
                     /locus_tag="ODCGKP_01184"
     CDS             1353899..1354312
                     /db_xref="SO:0001217"
                     /db_xref="UniRef:UniRef50_K9VQW8"
                     /product="hypothetical protein"
                     /locus_tag="ODCGKP_01184"
                     /protein_id="gnl|Bakta|ODCGKP_01184"
                     /translation="MRLGKFQEGLLNACLTPSFFLFSDLIMDEVVKKVAALGLPGVILV
                     ITMAATGLTGAAAITSALAFLGGPAGMLGGLAMLGITGLIADGLAKVGLERLLLEIYCD
                     RKNSESLSRLLNEIDRLPTSGELKQKLKAKVQR"
                     /codon_start=1
                     /transl_table=11
                     /inference="ab initio prediction:Prodigal:2.6"
                     /inference="similar to AA sequence:UniRef:UniRef50_K9VQW8"
     gene            1354341..1354565
                     /locus_tag="ODCGKP_01185"
     CDS             1354341..1354565
                     /db_xref="SO:0001217"
                     /db_xref="UniRef:UniRef50_A0A6P0JVE6"
                     /db_xref="UniRef:UniRef90_A0A6P0JVE6"
                     /product="hypothetical protein"
                     /locus_tag="ODCGKP_01185"
                     /protein_id="gnl|Bakta|ODCGKP_01185"
                     /translation="MLEEKAIAGLASAAAAIPGTVTVATVTAPAPGILGVIGFTTTTAV
                     TLPVAGVVAASAAVGYGVYKGVKWAKSED"
                     /codon_start=1
                     /transl_table=11
                     /inference="ab initio prediction:Prodigal:2.6"
                     /inference="similar to AA
                     sequence:UniRef:UniRef90_A0A6P0JVE6"
     gene            1354687..1356162
                     /locus_tag="ODCGKP_01186"
     CDS             1354687..1356162
                     /db_xref="SO:0001217"
                     /db_xref="UniRef:UniRef50_A0A1J5GDX7"
                     /product="Helicase ATP-binding domain-containing protein"
                     /locus_tag="ODCGKP_01186"
                     /protein_id="gnl|Bakta|ODCGKP_01186"
                     /translation="MTYQLFAIPSENGSHLDIVWCDPHSKDRKAYTHFAYVIETPDNEN
                     SVIDSRGIRFELFRTWTRIKENHPDLMSRIQEGKTYYPGESILEKDTINAQDATKTVLK
                     LGALELLANIYSGRITISDKDPFPHQLAVQQYVKRNESSIKRMLIADEVGLGKTIEIGL
                     ILRDKLITQKDNFRCLYLTSGGLTGDVKEKLRSVIKDSGDESIINVVDSFKEYGDSIGQ
                     KGIRIASMHAARRYLSNKDKKKLPEGVKPNIIIIDECHHCASNTNLSGESVDITQDTTQ
                     AYKTAYQMIEGKFWFNSEPPELVILMSATPFRSANQFTNLLRLLAHQSALKDAYGNNVD
                     QQELLSSISKDNSSVTVIWRQQDEVRNWSEKRIFPKLTIVRPHREGNPRLEKTDDEYLS
                     TLEKIKGTVQRIYQNHNDSFGGFATAHLETALTSSSLAGACWLFRWCVRHHSKWQNEKI
                     YKSDQGNDTKQLRKLIREISKRLAEFDEDREIT"
                     /codon_start=1
                     /transl_table=11
                     /inference="ab initio prediction:Prodigal:2.6"
                     /inference="similar to AA
                     sequence:UniRef:UniRef50_A0A1J5GDX7"
     gene            complement(1356166..1357617)
                     /locus_tag="ODCGKP_01187"
     CDS             complement(1356166..1357617)
                     /db_xref="SO:0001217"
                     /db_xref="UniRef:UniRef50_K9TPQ4"
                     /product="Transposase IS66 family"
                     /locus_tag="ODCGKP_01187"
                     /protein_id="gnl|Bakta|ODCGKP_01187"
                     /translation="MKEKITIAGREIPSQDWEQTPVSVKELIRYQEQRILNIEERLGLT
                     SNNSSQPPSSDPPKAKKEKSRQKKKRGGQKGHKGFGRYLYEPDDCREVIEHQPKHCQHC
                     HTELVGIEPDPNPYRHQIVEIPPVKLEIVEHQLHALNCPNCRRKTRASLPPEVPHQGYG
                     ERLRATVGLLSGGYRLSHQNVKTLLWELWGVGMSVGSINRIRQNLSQSLRDCVEEARTY
                     VQSSPITHVDETGWKQQNGDGNNPEQKSSWLWGANSDLVTVYQVTLNRGQSSAKALLGE
                     DYAGIVVSDRYGGYNWIPLEQRQICWAHLKRDLKRISQRSGVAGEIGQALLKLQQRLFR
                     WWYKVRDGTISRHLFQDLVARLRQKFTQLLEEAASWCSSRQEKTPLAKTARTCAEILKV
                     EPALWTFVTQVGVEPTNNRAERDLRGAVIWRKLSFGSHSAEGSEFVARSLTVVTTLRRQ
                     GRNVLDFLILALRSDSPSLLPLPPE"
                     /codon_start=1
                     /transl_table=11
                     /inference="ab initio prediction:Prodigal:2.6"
                     /inference="similar to AA sequence:UniRef:UniRef50_K9TPQ4"
     gene            1357923..1359302
                     /locus_tag="ODCGKP_01188"
     CDS             1357923..1359302
                     /db_xref="PFAM:PF00271.37"
                     /product="hypothetical protein"
                     /locus_tag="ODCGKP_01188"
                     /protein_id="gnl|Bakta|ODCGKP_01188"
                     /translation="MLDTYPDSRFLVFTAVLQTTAIITATFRNKSLALTGGMSSDDRKE
                     VVRKFYDQNRNYRILVATSAADEGLDFQVADKVVHWDLSPDPAILMQRNGRCARLGQIS
                     DVTAYYLILEGTLAEKRDTALVDRLARAGITDPQMQLKILGQLDNKQQEKINNAIQKDD
                     VGNVDRVLEAAKTYGKDMEKELRKLNDELEPQWALDREKLRQRLRNWHTLKVTNYVPYN
                     YKIVFEEKEWQRPIFGENKTEMKPATSDVLAIQHYRNRKTRFNFDPEFGLFSNKSNGNQ
                     LAGLLPWFGHEEDKVRYHRPLLGNDPLGTLSQPLARQKEADFIAISAQELAKCFKDLHN
                     YSYLLFVTHPLYELEQKNHTTHSALTYYGFDINLNQPINPEGASPDAVYKMINFLEEQV
                     KQNISISSYKVIEQAKSAGQKISTWINNSFSIGSNSVLDEESNYFVPVPVALVAIVDEN
                     L"
                     /codon_start=1
                     /transl_table=11
                     /inference="ab initio prediction:Prodigal:2.6"
     gene            complement(1359526..1360680)
                     /locus_tag="ODCGKP_01189"
     CDS             complement(1359526..1360680)
                     /db_xref="SO:0001217"
                     /db_xref="UniRef:UniRef50_A0A0M2PVL2"
                     /product="Transposase"
                     /locus_tag="ODCGKP_01189"
                     /protein_id="gnl|Bakta|ODCGKP_01189"
                     /translation="MPRKKRSNQRELQKLKESLKENFQEITDPRVERTKSHKLIDIIGI
                     TLLAVISGASGWVAIETYGKNKEEWLRNLLDLENGIPSHDTFSRVWSRLDPEEVKKSLE
                     KWVKSLLEKLEIQVVSIDGKTVRNSYDREKDQKALQLVQMWSQEHKLLLGQEKVNSKSN
                     EITAIPQLLEALDLKGSLITIDAMATQKGIVEKIVQKDAKYVLALKQNQKKLYQKVVEE
                     FEKESHAEREEWVQVETGHHRVEKRKIQTLSAQKLPKKLREQWSGLTQLVRVEREQTKW
                     NKTHHEVCYYLSNVEKNAESFSEIIRSHWGIENTLHWTLDVTFQEDKSRIRRDNAPENL
                     AIVRRFALNLLNQEKTFKGSNAMKRYSAALNDNYMLTILQSLVN"
                     /codon_start=1
                     /transl_table=11
                     /inference="ab initio prediction:Prodigal:2.6"
                     /inference="similar to AA
                     sequence:UniRef:UniRef50_A0A0M2PVL2"
     gene            1360929..1361474
                     /locus_tag="ODCGKP_01190"
     CDS             1360929..1361474
                     /product="hypothetical protein"
                     /locus_tag="ODCGKP_01190"
                     /protein_id="gnl|Bakta|ODCGKP_01190"
                     /translation="MSKPTKWDSEQIFDDFIKGKGNSKNIIKNLYRVVIFYENNVKTGK
                     ALMNGKRIESFNKKFMAIEDWKYFQKIKETDQEILKILNGESNYSIELERKNFVLFYFY
                     DNDKNQLSSVLRHIRNSMCHAKYEKIVIKKKHYLIIKDYNPKKEGYTMLLKLLVSDLEK
                     FVHEAIQYLSSSSKEKQP"
                     /codon_start=1
                     /transl_table=11
                     /inference="ab initio prediction:Prodigal:2.6"
     gene            1361471..1362277
                     /locus_tag="ODCGKP_01191"
                     /gene="ecsC"
     CDS             1361471..1362277
                     /db_xref="SO:0001217"
                     /db_xref="UniRef:UniRef50_UPI002B20A70C"
                     /product="EcsC family protein"
                     /locus_tag="ODCGKP_01191"
                     /protein_id="gnl|Bakta|ODCGKP_01191"
                     /translation="MSMIDDLQKFIEEMIDGIMAHEPKNIQKFVDECCLKHRKLSKDKI
                     AKKIVDGQAWNSGWMGAVTGLGGLITLPATIPIDLVKYLRVQAYTVCCLSYLYGYSLDR
                     EDLKTDINLILSHSSFEKIKDFVCAEAKKATKDSYSKKKAFNNLRNKKIYKETIVQNVI
                     KQGKTSGAKYGAKLVINVGGKAVRDYALRGFPKIFRGILWRVGGRKIAEKTLQKSISKA
                     VPIVGAFAGGGMDWWMTQAAGKVAMEYYQSGGPDFLQAAYSLIDDD"
                     /codon_start=1
                     /transl_table=11
                     /inference="ab initio prediction:Prodigal:2.6"
                     /inference="similar to AA
                     sequence:UniRef:UniRef50_UPI002B20A70C"
                     /gene="ecsC"
     gene            1362342..1362704
                     /locus_tag="ODCGKP_01192"
     CDS             1362342..1362704
                     /product="hypothetical protein"
                     /locus_tag="ODCGKP_01192"
                     /protein_id="gnl|Bakta|ODCGKP_01192"
                     /translation="MTEQNPTPKPNFASRIAQSANQWKSRVSEVSESLPSPEQAEAWSD
                     LIDNRIRKLGDTLRDEIQQTYETQRKEFQKQQEQKLAALQEQHKQEIAALRSQTLYLWL
                     IAIALVIAVVAKTMLT"
                     /codon_start=1
                     /transl_table=11
                     /inference="ab initio prediction:Prodigal:2.6"
     gene            1362757..1364187
                     /locus_tag="ODCGKP_01193"
     CDS             1362757..1364187
                     /product="hypothetical protein"
                     /locus_tag="ODCGKP_01193"
                     /protein_id="gnl|Bakta|ODCGKP_01193"
                     /translation="MTQPQLIQQAKQGNAKAIATLINHTLKPKGIQVVKYSLKEGCLKL
                     MLEGETVPEQEQMTPLIRQGLTNLNSPVLQTVQLYGKKTGDSKTVWQQKIHLQDSSQML
                     DNLELGALATVKESNRSSSQIVGVRKRAKQGDQDAIAQLLNLALQRRSITAEVNLHPPT
                     VQVILKANSPPDQEDSTRIVRREIRLLKLEDIETAKVYAYEPNNNFPTWEQDINLTSQT
                     INVTAKSQVVKPFNIPKFLYFTPILVIFALSFIVRFAQQNTVSKAEQLLTQVETQANGF
                     DPNRLQQAQTSTQEAITLLEKAPRFPLPFTLNQKISEQITTANNQLTELESSIEAVNQL
                     QAEAKELYDTFAAVDSSLDVGINYTNYGDKIRQLKVAIDKFSREPNAKEHPVYQKLEAA
                     FEDYNIAYDVWQTYIESDDAHDSFIPVYLVDSSIMQDYQLDSESVSVIGEKYIYLDNTL
                     AKIWQTASPKVQEAEKLL"
                     /codon_start=1
                     /transl_table=11
                     /inference="ab initio prediction:Prodigal:2.6"
     gene            1364333..1365160
                     /locus_tag="ODCGKP_01194"
     CDS             1364333..1365160
                     /db_xref="SO:0001217"
                     /db_xref="UniRef:UniRef50_UPI00194F64B1"
                     /db_xref="UniRef:UniRef90_UPI00232FF7D3"
                     /product="hypothetical protein"
                     /locus_tag="ODCGKP_01194"
                     /protein_id="gnl|Bakta|ODCGKP_01194"
                     /translation="MTQPQLIQQAKQGNAKAIATLINHTLKPKGIQVVKYSLKEGCLNL
                     MLEGEEVPAQEAMTNLVRQGLTKINSPKLQTVQLYAKKKGQPTTIWQQTIDFPSAKTQT
                     NNRSISSYNSQRLQKKHKTSSEISQGNTGLTQLLEAFHKQRLAILGIAILGCLATFLPW
                     LHAPMVGSVSGARGDGWITLMLFIPAIVLSLRGDRLTPLVRNFRLGATIPAGLAAFIGL
                     WKISDLNSIVSDMSDDNPFGAMVSSSIEVGIGLYLLIAAGIALCVVAWVLEKR"
                     /codon_start=1
                     /transl_table=11
                     /inference="ab initio prediction:Prodigal:2.6"
                     /inference="similar to AA
                     sequence:UniRef:UniRef90_UPI00232FF7D3"
     gene            complement(1365246..1365632)
                     /locus_tag="ODCGKP_01195"
                     /gene="vapC"
     CDS             complement(1365246..1365632)
                     /db_xref="SO:0001217"
                     /db_xref="UniRef:UniRef50_A0A933HPD8"
                     /db_xref="UniRef:UniRef90_UPI00232B60A5"
                     /product="type II toxin-antitoxin system VapC family toxin"
                     /locus_tag="ODCGKP_01195"
                     /protein_id="gnl|Bakta|ODCGKP_01195"
                     /translation="MQKLLIDTDILIDIANDDNTAKKRLIQESQQYQLNISSITEMELI
                     VGCRNKAELQHLNQFLNQFYRLNLNEVISKTAIQLIQNYNLSHNLLIPDALIAATAISE
                     NIALLSKNQKDYRFIPNLNLLNYP"
                     /codon_start=1
                     /transl_table=11
                     /inference="ab initio prediction:Prodigal:2.6"
                     /inference="similar to AA
                     sequence:UniRef:UniRef90_UPI00232B60A5"
                     /gene="vapC"
     gene            complement(1365634..1365867)
                     /locus_tag="ODCGKP_01196"
     CDS             complement(1365634..1365867)
                     /db_xref="RefSeq:WP_272127911.1"
                     /db_xref="SO:0001217"
                     /db_xref="UniParc:UPI0023308214"
                     /db_xref="UniRef:UniRef100_UPI0023308214"
                     /db_xref="UniRef:UniRef50_UPI00232B14D0"
                     /db_xref="UniRef:UniRef90_UPI0023308214"
                     /product="hypothetical protein"
                     /locus_tag="ODCGKP_01196"
                     /protein_id="gnl|Bakta|ODCGKP_01196"
                     /translation="MIEIETLKTEIQNLSPEAQQKVAEFVQSLKANAEKNQAQSVPLKL
                     ENHHFVGMWSDRPETQDSQQWVRNLRQNQWTR"
                     /codon_start=1
                     /transl_table=11
                     /inference="ab initio prediction:Prodigal:2.6"
                     /inference="similar to AA sequence:RefSeq:WP_272127911.1"
     gene            1366151..1368808
                     /locus_tag="ODCGKP_01197"
     CDS             1366151..1368808
                     /db_xref="SO:0001217"
                     /db_xref="UniRef:UniRef50_UPI00232C7A71"
                     /product="hypothetical protein"
                     /locus_tag="ODCGKP_01197"
                     /protein_id="gnl|Bakta|ODCGKP_01197"
                     /translation="MNPLEKLSLEINQVNSQLQLNFESLPALQQQKQTLEQYYQTLLEK
                     KQETQLIIQQLQAAHNKMMLAQGAKAVVGLATMLLFDGDGDDGEWFSGIIEEMVNEIGE
                     ELLDQALAEFFKETLQDASGVQTLLQAYQTIDQQIESPIPKIQELINLAEFCLQNETIC
                     HCIETQDTSKIQYSEKLTQLVSQIQLILPFHKSQSLSNQFSKNEKNIKEIKKLKTFFQK
                     AIEGLEESHDNKITRSSIEMLFTLFSKRFTKLQYEPSGMILVYIDNTSQLFHDIKKQVR
                     KLIEQYSLCLQQAQELQTLFQNCPQDLKIKKLVQGNLPSRDIEVINEKIIKRVTQTTHH
                     LELSKPKATLQKIKKLKTLKKQAQKIQTHLESSIKRYKNRNQFPLSLESLASLLFLLGQ
                     SITQVGLNSEGKLTIYYQTETLELEQILKILKEFQNRLHNALVQSNALIQLGESCLTNT
                     NFLQIYKKSPAPLSFPEYQEQCEQLIDRIATCKFKDFKLKPLRVQVAHLKETVEQLQQS
                     QQQLKQLTQRKDSQTGLTLDLPTLKLFMSIFGRVTALGYDLEGNLILVQGGKKWVGKEC
                     LDQCDRLTQNLAPHLTTGQQKLAFGTRCLNDSQFRREKIRQQQQKKRLKQGAIAAGILI
                     TLSYTGITAGRSLQTHETYTEIQATLSTLPPLDQLETLEALQFAQTQRQTAIQELKQIP
                     NLPGSAYSQAQQTITTTQHQLQTLNNQLQQVEKAQKLIQDATQRTPNPPYPIDVWQKAE
                     KQLTEALQLLKRIPSDTFSLTTISQQISQSENQLATVQNQIKKEQNAANAFQNTQTLFA
                     DIENQVDTFGELAADSITLQNQCQQLQQKLKGIPPNTSVYQRNARRIKDQIAHCTLLRT
                     EPTLAVQRSSRESL"
                     /codon_start=1
                     /transl_table=11
                     /inference="ab initio prediction:Prodigal:2.6"
                     /inference="similar to AA
                     sequence:UniRef:UniRef50_UPI00232C7A71"
     gene            complement(1368773..1368925)
                     /locus_tag="ODCGKP_01198"
     CDS             complement(1368773..1368925)
                     /product="hypothetical protein"
                     /locus_tag="ODCGKP_01198"
                     /protein_id="gnl|Bakta|ODCGKP_01198"
                     /translation="MARQAHADRAWTSIKRFYENCRNGVKPVGYPILMQHGVNSQTFST
                     TTLYG"
                     /codon_start=1
                     /transl_table=11
                     /inference="ab initio prediction:Prodigal:2.6"
     gene            1369137..1370627
                     /locus_tag="ODCGKP_01199"
                     /gene="purF"
     CDS             1369137..1370627
                     /db_xref="EC:2.4.2.14"
                     /db_xref="GO:0004044"
                     /db_xref="GO:0009113"
                     /db_xref="KEGG:K00764"
                     /db_xref="SO:0001217"
                     /db_xref="UniRef:UniRef50_B2IU47"
                     /db_xref="UniRef:UniRef90_UPI00232BD783"
                     /product="amidophosphoribosyltransferase"
                     /locus_tag="ODCGKP_01199"
                     /protein_id="gnl|Bakta|ODCGKP_01199"
                     /translation="MYPNESLYSEPSHLPTVERSAECPDKMEEACGVFGIYAPGEDVAK
                     LAYFGLYALQHRGQESAGITTFDQDQVHCYKNMGLVSQVFNEQVLDTLPGYAAIGHTRY
                     STTGSSLKVNAQPAMVESRLGQLALAHNGNLVNTKELREELTRRGCEFETTTDSEMIAL
                     AIADEVNQGKDWLEGALSAFQLCDGAYSLAIGTPDGIMGVRDPKGIRPLVIGLLPGPTQ
                     RYVLASETCGLDIIGAEYLRDVEPGELVWITEEGMASFHWNNESKRKLCVFEMIYFSRP
                     DSIVQDETVYSYRMRLGKTLAAESPTDADIVIAVPDSGVPAAIGYSQTSGIPYAEGLIK
                     NRYVGRTFIQPTQQMRESGIRMKLNPLKDVLAGKRVVIVDDSIVRGTTSRKIVKALRDA
                     GATEVHMKISSPPVTHPCFYGLDTDTQDQLIAARKSVPEICEHIGVDSLAYLSWDGMLA
                     ATEVDPNSFCSACFTGDYPIDIPDNIKRAKLILEEAKV"
                     /codon_start=1
                     /transl_table=11
                     /inference="ab initio prediction:Prodigal:2.6"
                     /inference="similar to AA
                     sequence:UniRef:UniRef90_UPI00232BD783"
                     /gene="purF"
     gene            1370726..1374058
                     /locus_tag="ODCGKP_01200"
     CDS             1370726..1374058
                     /db_xref="SO:0001217"
                     /db_xref="UniRef:UniRef50_UPI00232D37D1"
                     /product="pentapeptide repeat-containing protein"
                     /locus_tag="ODCGKP_01200"
                     /protein_id="gnl|Bakta|ODCGKP_01200"
                     /translation="MSLSLRQWLADRQITLERLLDPSANVAGVAFRIVQDMEVKSLTPF
                     DISPVVDILELPLAESWRILTPITQLTVGLLRLLSRKKPLKRAEGTWLTFQIAYLKALH
                     QMLRQEVQLGRPWLNRAVLPGGQEQDPLQDAKLNNLLKTLRPGKLSDSQAEQALSVLGE
                     SFLVQQMNQVCLAWLMANGAEAAEAKLMVQRLCHGLAGYLLAVVVDNAPPLAQLQKFVR
                     LGLRSTRVEEERANYPLHELEPVLDVEREHYRSQLLIAASNPLFGELFTLADLYVPPKG
                     LLVDEQGKTPTLDTATLVDLHSWAKEQLQDLESIAVIEGEWGWGKTSFCQTWAAQVAWE
                     QYPDWQPVLISLRDTELGQDLEDTLTRAFPIGRFRDEDGWFSADAPPCLLILDGLDELP
                     RSPHKFWYIRAFLDQVIQFHSRQLKSGSPRHKIVLTSSLSTFEGLNKQYRIGSTFPLQA
                     QFKRIRLQAMDRASLQRWFKNWSKLQSKSISYRYFTLLKEEGLFHRRSRNQANAELVHH
                     PLTLYLLGILHRDGLLDAPLFQLPYPQACYEMYERMTRWLLGEPQGRYQLPEVVKEGMA
                     HASRSTEAIANLLTGESAQTRRQSMQQTALQLLQTGRGVARLSHIAKASLSAPRTPVKD
                     SPLPLTDSPLPITDYQLPALFFSISEEQVSFSHPSLGAYLAANEIAQQLKCLTQKQRDR
                     YGWESFAIASPQAVARHLYKLLGYGVLTPEIETLLIEALEREEQRNTNTFAFVTLFQRL
                     NQFYYAYCQGCWLDEGIAQRAYQDLQKLNNPLNTLQVDAVVGLNVFVLLCAIARHSSLP
                     FYPCGHPHHPHTFEADRFLLLMSRTMVLSPTCFLKRVRDHLAEIQLPNAYLKRVVLPKA
                     HLERANLAIAELTQANLVNANLAYSNLAWANLAGANLSGCNLTKANLEGADLSGANLLG
                     AKLNWATVKNACFYQAQLDPKNQRLAQEGGALFSLDEFQKYSQSLVAQLQLGDVGNVDL
                     YNPPESHAQIEIAEGKPDLPHIWQEVNVANMAASPDAATMAEPDTPTPTGSEDDTLAAP
                     DSLLNIGSEDETLIAGDYPANASSDDATIPEQDEDEDTVPTIEDFPEDDSSDNDKTIAL
                     DNW"
                     /codon_start=1
                     /transl_table=11
                     /inference="ab initio prediction:Prodigal:2.6"
                     /inference="similar to AA
                     sequence:UniRef:UniRef50_UPI00232D37D1"
     gene            complement(1374283..1375455)
                     /locus_tag="ODCGKP_01201"
     CDS             complement(1374283..1375455)
                     /db_xref="SO:0001217"
                     /db_xref="UniRef:UniRef50_A0A916Q6C3"
                     /product="Glycosyltransferase, family 4"
                     /locus_tag="ODCGKP_01201"
                     /protein_id="gnl|Bakta|ODCGKP_01201"
                     /translation="MAKCPRILILVSHPIPYVIPLFRLMVQRGWDFCVAYCSLVGVESY
                     QDPDFATEVQWDVPLLEGYPWRVLPNVRQPAQLGQFWGLVNPQLLALVGEFDGVIAYTG
                     YTYASFWLAALAAKLRGKGFIFSTDTSSLASRDRASWKSWLKPALLPSIYRLADAILVS
                     TRYGKQVVEGLGIPEQRVVITPFVADNNWWLQQAATVNPAQVRQDWGIPEDAVVIVFCA
                     KLQPWKRPQDILQAFAAVNGPNAYLLYVGEGAMRSQLTETAQQLQVQDRVKFLGFLNQT
                     QLPAVYKAADLLCLCSEYEPFGVVVNEAMLCQCAVIVSDKVGARELVEPDQTGFIYPCS
                     DVDTLAAILNKIIPQKAKLVKMGKAAQKRMEHWSPLDNIQAQETAIQLMF"
                     /codon_start=1
                     /transl_table=11
                     /inference="ab initio prediction:Prodigal:2.6"
                     /inference="similar to AA
                     sequence:UniRef:UniRef50_A0A916Q6C3"
     gene            complement(1375457..1376290)
                     /locus_tag="ODCGKP_01202"
     CDS             complement(1375457..1376290)
                     /db_xref="SO:0001217"
                     /db_xref="UniRef:UniRef50_A0A968N545"
                     /product="Alpha/beta hydrolase"
                     /locus_tag="ODCGKP_01202"
                     /protein_id="gnl|Bakta|ODCGKP_01202"
                     /translation="MESSVRILRMRLSQGQLFWREVGQGIAVIFLHGAYAEGSDWFPVM
                     EQLQEEYHCFVPDLLGFGDSEHPKVHHSIALQTECLAEYIKALRLEKVYLVGHSIGAWV
                     AANYALQKPFRVEGLVLVSPEGVSTKEKPQRRTEKLLVSKLPLLYWGLKAIAPLTRFLG
                     GRETVQRLLQYRQRLLQCPTSCQLLLKRRNSEIEAEYLNSRLSRLEMPLLILQGKQDEA
                     AKIMQSQVYSQLAPQAKLRLLEQGKADMLTAWPQDIAQEIRQFIQSASRSSSSVL"
                     /codon_start=1
                     /transl_table=11
                     /inference="ab initio prediction:Prodigal:2.6"
                     /inference="similar to AA
                     sequence:UniRef:UniRef50_A0A968N545"
     gene            complement(1376412..1377800)
                     /locus_tag="ODCGKP_01203"
     CDS             complement(1376412..1377800)
                     /db_xref="PFAM:PF12895.13"
                     /db_xref="PFAM:PF25064.1"
                     /db_xref="PFAM:PF03704.23"
                     /db_xref="PFAM:PF06552.18"
                     /db_xref="PFAM:PF00515.34"
                     /db_xref="PFAM:PF13374.12"
                     /db_xref="PFAM:PF13414.12"
                     /db_xref="PFAM:PF13424.12"
                     /db_xref="PFAM:PF13428.12"
                     /db_xref="PFAM:PF13432.12"
                     /db_xref="PFAM:PF13431.12"
                     /db_xref="PFAM:PF14559.12"
                     /db_xref="PFAM:PF07719.23"
                     /db_xref="PFAM:PF14561.12"
                     /db_xref="PFAM:PF07721.20"
                     /db_xref="PFAM:PF13174.12"
                     /db_xref="PFAM:PF13176.12"
                     /db_xref="PFAM:PF13181.12"
                     /db_xref="PFAM:PF13371.12"
                     /db_xref="PFAM:PF23914.1"
                     /db_xref="PFAM:PF24575.1"
                     /db_xref="PFAM:PF11846.14"
                     /product="hypothetical protein"
                     /locus_tag="ODCGKP_01203"
                     /protein_id="gnl|Bakta|ODCGKP_01203"
                     /translation="MSYRRRGLGVLTSIGVAFFTFAPPVIAQPKQVLDGLYTNDLDAAT
                     LFQKGVMQYQQQLFADAEIAFRQALRYDPLMAMSYYMLGNSLMQQGEVEEAIEQYARAT
                     GLEPSLAVAQYNLGVAYFRQGQLAEAVPHFRQTTTLSPKFAPGYYNLALALDALGEYDQ
                     ASVAYRETLLLEPDNAQAAYNLGLIVSRQGASQEAIALFEDAVAADPEFAEAYYQLGLL
                     YARQGDLEQARDALGQATTLDPENAQAQYNLGLVYAQLDNPRAAAGRFERAAALDPNNA
                     EAYERMGAARIETGDTSGAIQALEQAVLLVPDEPTNYYNLGIAYQDQNRCEEAIASYQE
                     ALRLNPVLADAFYNMGVCYYKTQQYDEAIASLEQAITLYRNQGNTEQAEEVETYLQDTV
                     IPGIPQPEESPSDSQDSDPNNSESPAPSEPAAPPNDEFEPTPQEDSTPTDENEPFFLET
                     PDFG"
                     /codon_start=1
                     /transl_table=11
                     /inference="ab initio prediction:Prodigal:2.6"
     gene            complement(1377850..1378962)
                     /locus_tag="ODCGKP_01204"
                     /gene="queA"
     CDS             complement(1377850..1378962)
                     /db_xref="EC:2.4.99.17"
                     /db_xref="GO:0016740"
                     /db_xref="GO:0016853"
                     /db_xref="KEGG:K07568"
                     /db_xref="SO:0001217"
                     /db_xref="UniRef:UniRef50_A0A6P0X3A4"
                     /db_xref="UniRef:UniRef90_A0A6P0JWL0"
                     /product="tRNA preQ1(34) S-adenosylmethionine
                     ribosyltransferase-isomerase QueA"
                     /locus_tag="ODCGKP_01204"
                     /protein_id="gnl|Bakta|ODCGKP_01204"
                     /translation="MTSTDRLLSSYQYELPKELIAQTPVVPRDHSRLLVVESPTTHSHH
                     HFYDLPNWLRPGDLLVLNNSRVLPARLYGRKSTGAPVEILMLREESENCWLCLVKPGKR
                     FKIGTQVLFTPPKVPEEEAEVGIWAKVIARDENTGGRFLEFQVPAGESLMDLVGKVGEI
                     PFPPYVTEPGATPDQYQTVYAEIDGSAAAPTAGLHFTPELLATLDEQGIPQTQLTLHVG
                     VGTFRPVESEDITQHTMHSEWFSISQDTVQQIQETKAAGGRVIAVGTTVARALEGATQQ
                     QEGQLTQPFTGSTNLFIYPGYEWRVVDGMITNFHLPGSSLLIMISALVGRERLLALYQE
                     AIAEQYRFYSFGDAMLILPDAVQTGTAADA"
                     /codon_start=1
                     /transl_table=11
                     /inference="ab initio prediction:Prodigal:2.6"
                     /inference="similar to AA
                     sequence:UniRef:UniRef90_A0A6P0JWL0"
                     /gene="queA"
     gene            1379148..1379537
                     /locus_tag="ODCGKP_01205"
     CDS             1379148..1379537
                     /db_xref="SO:0001217"
                     /db_xref="UniRef:UniRef50_K9Q988"
                     /db_xref="UniRef:UniRef90_UPI00232DC636"
                     /product="hypothetical protein"
                     /locus_tag="ODCGKP_01205"
                     /protein_id="gnl|Bakta|ODCGKP_01205"
                     /translation="MYYLYFLANASLTLRVTEYLRSASHLAVEFVTVIHQIDGWVIRIK
                     VSDSITPQTHGNFVAYLNELGIPYEPDIRVQMALWSLETGQSPINVMRRYQVAVVSHGI
                     PDSADIEAFRQQFTKGLGYCPETLA"
                     /codon_start=1
                     /transl_table=11
                     /inference="ab initio prediction:Prodigal:2.6"
                     /inference="similar to AA
                     sequence:UniRef:UniRef90_UPI00232DC636"
     gene            complement(1379679..1381928)
                     /locus_tag="ODCGKP_01206"
     CDS             complement(1379679..1381928)
                     /db_xref="SO:0001217"
                     /db_xref="UniRef:UniRef50_UPI00232F8CCF"
                     /product="M48 family metalloprotease"
                     /locus_tag="ODCGKP_01206"
                     /protein_id="gnl|Bakta|ODCGKP_01206"
                     /translation="MSLPTGLDLLRQKRYDQAVESLEAFLAQKQGTVREQLQAQIALVQ
                     AYHRNGQVPEAIALCQQLAESKHPTIRTWAEESLPKLQAATTSRKATLTQLLQRGQQAL
                     KDRQYPQAIAAFENYCSRVKDPEDRGYGQAQMGLIKAYQAMGELDEAIALCYELRQSSD
                     IMLESWAQQMLGALQSSQAKPKATPDAKTPKKPKAVGGVRLPIAGTKDSLWLVSGLTLL
                     LLVGVVFVFLLVIAQVILDSGNWPLTLQAALALTIGFNLLLFVFSPTLMDLMQRTLYGV
                     RWVSLSDLEEDCPEAAQTLQRICKKHKLTQPKLGIIPDQTPTAFTYGSLPNTARIIVSD
                     GLFTYLDEQEVAAVYAHELGHIVHWDFAVMTLAATLVQMMYLIYVYLSEWDNDHDSKVA
                     IVGRLAIAAYIFYIIGTYLLLYLSRIREYYADHFSAQNTGNPNALVRALMKIAYGILES
                     NEEQEKPNRLTEGTRTLGIYDPKAASTTGTAYRLNSDNEKLNQVFLWDLFNPWAFWMEL
                     QSTHPLTGKRIRALSTYAEQLGLNQEFDMVQVVREGKKLSKKKLYGNFALDILRYLSPW
                     IGLGIGGILTIFTGNFAFLLLGLGGGLLCYALALFPRFQSWENTDVLTLLCNPYASPLH
                     PLPATLTGDIIGRGDSGYAFGSDLMFEDETGLMLIHYASFWGPLGNFFFGATQGNKLIG
                     EGGKIRGWFRRGITPYLDLHQMSLGGEVVKGYHDAWLLIVGVLLVLVGGVTLILS"
                     /codon_start=1
                     /transl_table=11
                     /inference="ab initio prediction:Prodigal:2.6"
                     /inference="similar to AA
                     sequence:UniRef:UniRef50_UPI00232F8CCF"
     gene            1382233..1382718
                     /locus_tag="ODCGKP_01207"
                     /gene="apcA"
     CDS             1382233..1382718
                     /db_xref="BlastRules:WP_010994198"
                     /db_xref="SO:0001217"
                     /db_xref="UniRef:UniRef50_P72504"
                     /db_xref="UniRef:UniRef90_UPI00030B1226"
                     /product="allophycocyanin subunit alpha"
                     /locus_tag="ODCGKP_01207"
                     /protein_id="gnl|Bakta|ODCGKP_01207"
                     /translation="MSIVTKSIVNADAEARYLSPGELDRIKSFVTSGESRLRIAQTLTE
                     SRERIVKEAGDKLFQQRPDVVSPGGNAYGEEMTATCLRDMDYYLRLVTYGVVAGDVTPI
                     EEIGLVGVREMYKSLGTPIDAVALSVRAMKEVATSLMSADDASEAGTYFDYVVGAMQ"
                     /codon_start=1
                     /transl_table=11
                     /inference="ab initio prediction:Prodigal:2.6"
                     /inference="similar to AA
                     sequence:UniRef:UniRef90_UPI00030B1226"
                     /gene="apcA"
     gene            1382854..1383339
                     /locus_tag="ODCGKP_01208"
                     /gene="apcB"
     CDS             1382854..1383339
                     /db_xref="GO:0009055"
                     /db_xref="GO:0015979"
                     /db_xref="GO:0030089"
                     /db_xref="KEGG:K02093"
                     /db_xref="SO:0001217"
                     /db_xref="UniRef:UniRef50_P72505"
                     /db_xref="UniRef:UniRef90_A0A6P0JYL8"
                     /product="allophycocyanin subunit beta"
                     /locus_tag="ODCGKP_01208"
                     /protein_id="gnl|Bakta|ODCGKP_01208"
                     /translation="MQDAITSVINSADVQGKYLDGAAMEKLKGYFQSGQLRVRAASVIS
                     ANAAGIVKEAVAKSLLYSDITRPGGNMYTTRRYAACIRDLDYYLRYSTYAMLAGDPSIL
                     DERVLNGLKETYNSLGVPVGATVQAIQAMKEVTASLVGPDAGKEMGVYFDYICSGLS"
                     /codon_start=1
                     /transl_table=11
                     /inference="ab initio prediction:Prodigal:2.6"
                     /inference="similar to AA
                     sequence:UniRef:UniRef90_A0A6P0JYL8"
                     /gene="apcB"
     gene            1383555..1383758
                     /locus_tag="ODCGKP_01209"
                     /gene="apcC"
     CDS             1383555..1383758
                     /db_xref="COG:C"
                     /db_xref="COG:COG5686"
                     /db_xref="GO:0015979"
                     /db_xref="GO:0030089"
                     /db_xref="GO:0031676"
                     /db_xref="KEGG:K02094"
                     /db_xref="RefSeq:WP_272128932.1"
                     /db_xref="SO:0001217"
                     /db_xref="UniParc:UPI00232EDBA5"
                     /db_xref="UniRef:UniRef100_UPI00232EDBA5"
                     /db_xref="UniRef:UniRef50_P80558"
                     /db_xref="UniRef:UniRef90_Q02925"
                     /product="Phycobilisome linker polypeptide,
                     allophycocyanin-associated, core"
                     /locus_tag="ODCGKP_01209"
                     /protein_id="gnl|Bakta|ODCGKP_01209"
                     /translation="MRMFKVTACVPSQTRVRTQRELQNTFFTKLVPYDNWFREQQRIMK
                     MGGKIVKVELATGKPGTNTGLA"
                     /codon_start=1
                     /transl_table=11
                     /inference="ab initio prediction:Prodigal:2.6"
                     /inference="similar to AA sequence:RefSeq:WP_272128932.1"
                     /gene="apcC"
     gene            1384023..1385222
                     /locus_tag="ODCGKP_01210"
                     /gene="ftsW"
     CDS             1384023..1385222
                     /db_xref="SO:0001217"
                     /db_xref="UniRef:UniRef50_Q8DLN8"
                     /db_xref="UniRef:UniRef90_A0A6P0JWQ3"
                     /product="putative peptidoglycan glycosyltransferase FtsW"
                     /locus_tag="ODCGKP_01210"
                     /protein_id="gnl|Bakta|ODCGKP_01210"
                     /translation="MTQTMKQSELLPTLRYFIPFLEPDIMDWAMEARLLRWLTLLWLFT
                     GLVVLFSASYPVADAEYGDGLYYFKRQLIWVLLGMVGFNIIVRSPLRYLLGCAKWGVLI
                     LLGLVLLTLVPGIGTTVNGATRWVSIASIPLQPSELIKPFLVLQSAIVFGQWRKLRWQT
                     RFLWLFTFAVLLGGILLQPNLSTTALCGITLWLIALAAGLPWLHLAATSFTGIGLAVAS
                     IFSQEYQRRRVMSFLNPWADPMQDGYQLIQSLLAVGSGGFWGSGFGLSQQKLFYLPIQY
                     TDFIFAVFAEEFGFIGSAALLFLLAIYTTLAVFVAMKARQAIHQLIAMGATIFLVGQSL
                     INIGVATGVLPTTGLPLPLFSYGGSSIISSLVLAALLVRVARESGGAEIVPLQARRASS
                     "
                     /codon_start=1
                     /transl_table=11
                     /inference="ab initio prediction:Prodigal:2.6"
                     /inference="similar to AA
                     sequence:UniRef:UniRef90_A0A6P0JWQ3"
                     /gene="ftsW"
     gene            1385375..1386151
                     /locus_tag="ODCGKP_01211"
     CDS             1385375..1386151
                     /db_xref="SO:0001217"
                     /db_xref="UniRef:UniRef50_A0A6P0JZ74"
                     /db_xref="UniRef:UniRef90_A0A6P0JZ74"
                     /product="ATP synthase subunit I"
                     /locus_tag="ODCGKP_01211"
                     /protein_id="gnl|Bakta|ODCGKP_01211"
                     /translation="MSHWQKQLLHTLQSPPLVRLERQLWSKLRSRQFRLLCLWAVGSIG
                     FLLLLLWDWKLVLATSLGMGAMWTVYLLQGWDWQRLESRWRQFLQSRERRFTVAVGSGG
                     LAAFSTYLAASIWLHVENRWVATGLIFQGVGILLTLLVLAWRLLVRPSEQAEVQFDRLV
                     LQLNDVDPLRRLILVRQLTKLVPKLGREQAQQLCDYFQVMLTQEEDTRVRESLLMSLQS
                     LMGRANEPTSPQPLKMPLSLQSPMTPSRQPRHRHHQ"
                     /codon_start=1
                     /transl_table=11
                     /inference="ab initio prediction:Prodigal:2.6"
                     /inference="similar to AA
                     sequence:UniRef:UniRef90_A0A6P0JZ74"
     gene            1386389..1386625
                     /locus_tag="ODCGKP_01212"
     CDS             1386389..1386625
                     /product="hypothetical protein"
                     /locus_tag="ODCGKP_01212"
                     /protein_id="gnl|Bakta|ODCGKP_01212"
                     /translation="MQVLLLNRQEKAFELSRNLLTSKVTRATQTPIKANFASPVASSIE
                     SPIESQINDLSLGFDLLIGSATKRISKIPSHFL"
                     /codon_start=1
                     /transl_table=11
                     /inference="ab initio prediction:Prodigal:2.6"
     gene            1386884..1388005
                     /locus_tag="ODCGKP_01213"
                     /gene="rpoD"
     CDS             1386884..1388005
                     /db_xref="KEGG:K03086"
                     /db_xref="SO:0001217"
                     /db_xref="UniRef:UniRef50_A0A5C0DT38"
                     /db_xref="UniRef:UniRef90_UPI0023311A49"
                     /product="RNA polymerase sigma factor RpoD"
                     /locus_tag="ODCGKP_01213"
                     /protein_id="gnl|Bakta|ODCGKP_01213"
                     /translation="MTQANYNLATLTRPQNELEELLMDDDSQQELKEEVSNENAEKEKK
                     NAAARRREQAKKKTYTEDSIRVYLQEIGRIRLLRAEEEIELARKIAELLEFERLRDGLC
                     ATLERDPSYEEWAQEADLEVTDFRRRLFFGRRAKDKMVQSNLRLVVSIAKKYMNRGLSF
                     QDLIQEGSLGLIRAAEKFDHAKGYKFSTYATWWIRQAITRAIADQSRTIRLPVHLYETI
                     SRIKKTTKILSQEMGRKPTEEEIAERMEMTIEKLRFIAKSAQLPISLETPIGKEEDSRL
                     GDFIEADGETPEDEVSKSLLREDLENVLDTLSPRERDVLRLRYGLDDGRMKTLEEIGQI
                     FNVTRERIRQIEAKALRKLRHPNRNSILKEYIR"
                     /codon_start=1
                     /transl_table=11
                     /inference="ab initio prediction:Prodigal:2.6"
                     /inference="similar to AA
                     sequence:UniRef:UniRef90_UPI0023311A49"
                     /gene="rpoD"
     gene            complement(1387986..1388114)
                     /locus_tag="ODCGKP_01214"
     CDS             complement(1387986..1388114)
                     /product="hypothetical protein"
                     /locus_tag="ODCGKP_01214"
                     /protein_id="gnl|Bakta|ODCGKP_01214"
                     /translation="MIGDWGLSQFIAHRGDFVKFSNGDNPIPLDDLIAPAISEYIL"
                     /codon_start=1
                     /transl_table=11
                     /inference="ab initio prediction:Prodigal:2.6"
     gene            complement(1388281..1388433)
                     /locus_tag="ODCGKP_01215"
     CDS             complement(1388281..1388433)
                     /db_xref="SO:0001217"
                     /db_xref="UniRef:UniRef50_A0A8J6ZZD7"
                     /db_xref="UniRef:UniRef90_A0A6P0JUN5"
                     /product="Chlorophyll A-B binding protein"
                     /locus_tag="ODCGKP_01215"
                     /protein_id="gnl|Bakta|ODCGKP_01215"
                     /translation="MEEQNRNNFKFGFTEGAENWNGRLAMIGFVTALLIELVSGQGLLH
                     FWGLM"
                     /codon_start=1
                     /transl_table=11
                     /inference="ab initio prediction:Prodigal:2.6"
                     /inference="similar to AA
                     sequence:UniRef:UniRef90_A0A6P0JUN5"
     gene            complement(1388707..1389579)
                     /locus_tag="ODCGKP_01216"
     CDS             complement(1388707..1389579)
                     /db_xref="SO:0001217"
                     /db_xref="UniRef:UniRef50_A0A6P0JXD6"
                     /product="PAS domain-containing protein"
                     /locus_tag="ODCGKP_01216"
                     /protein_id="gnl|Bakta|ODCGKP_01216"
                     /translation="MMLSSPSSNALTQNVLNLLLIEENHDEADLIADLFKAVERENPVK
                     INLAKCDRLEMALEQLQQTPFDIVLTNLNLPDSEGVDTIKQLRRYTVPVVVFTYVTDET
                     IAQQTLLAGAQDYLVKSSVGSQQLIHALQYAIERDKYQQQLCQQEYQYRTLLNQLNEVV
                     FQLDVLGRCNFLNTAWISLTGYAIADTLGQPMLNFLHAADQPRYQQYLQQLIQGQSPNT
                     TLRLRYRTPNQDYQVCLLHASPLYHVNGSIIGIIGTVRSLTHDPSVLSQTEIATTATDS
                     LTNNPVREI"
                     /codon_start=1
                     /transl_table=11
                     /inference="ab initio prediction:Prodigal:2.6"
                     /inference="similar to AA
                     sequence:UniRef:UniRef50_A0A6P0JXD6"
     gene            1389974..1392016
                     /locus_tag="ODCGKP_01217"
     CDS             1389974..1392016
                     /db_xref="SO:0001217"
                     /db_xref="UniRef:UniRef50_B4WGQ8"
                     /product="NACHT domain-containing protein"
                     /locus_tag="ODCGKP_01217"
                     /protein_id="gnl|Bakta|ODCGKP_01217"
                     /translation="MPAIIETLAIAAISGVAVPIFQSLLEGGSKALDFLGKGVNEQTKQ
                     LIFTASQQYTKNFTERHGTLKVLGMHEPIPLESVYTTVQVLNEQQLRELETLAEQADYF
                     QPNSLNRFQALSAPSLSETPKTGLEIAIEQQYLMVIGGSGVGKSTLLKRVGLEAFKGKK
                     GQYPYGCIPVLIELKRFDTPNLEIEKLILKEFAISSFPAPENFTRKALEQGKLLILFDG
                     LDEIPTEMLNSTLQTLQDFIDCYANNRYIISSRPGVVSSSFPRFVDVKIADFDDPHIEQ
                     FIQNWFNSEEDQTAQTAQKCWELLQKPKNAAAKELAHTPLLLTFLCRIYDRSQDFPDNR
                     SVLYRKALRILLEEWASEKRVQREEIYQGLHTEAEEILLSEIAYQGVKRDRYLFSKKDL
                     VTAIKAFLTENLNAPQNLDGESILQAIIVQQGILVKRAEDVYSFSHLTLQEYLCAQYIA
                     DNHLIAETVQAHLNQPRWQEIFVLVAGLLRGGADELLLQIYQQARGLLENPATPHGLLE
                     WADWAILESEGKYDRLTKRTIVIALALTFTPAQSLARTIAPTLTQTLTEALTEATHKKP
                     LLTLIKRLSKLEIVQPHLLETLKERVKSLPETEDAAILTQGLRQVCVETFHLTPEILEV
                     SEEGIKVLRQYLWAIQVLVRCKQSAVRVSAQTWAEIRWGNGEMGR"
                     /codon_start=1
                     /transl_table=11
                     /inference="ab initio prediction:Prodigal:2.6"
                     /inference="similar to AA sequence:UniRef:UniRef50_B4WGQ8"
     gene            1392090..1393445
                     /locus_tag="ODCGKP_01218"
     CDS             1392090..1393445
                     /db_xref="SO:0001217"
                     /db_xref="UniRef:UniRef50_A0A6P0JWH1"
                     /product="hypothetical protein"
                     /locus_tag="ODCGKP_01218"
                     /protein_id="gnl|Bakta|ODCGKP_01218"
                     /translation="MASSPPPYKSRLFNRLNRQRILWGDRTGQMVRSLKVGVIWSIQIL
                     LYPFYVLAQTGRAIAGKLEQAFSPPPLPNATSPSDNPKPSTDLPIQHTLKALSPWVQEE
                     SGVMVQQPHFFSLWTTPEREKEVKVIRGVASCLDSRQLILITDENQPLTLLTPQQQQKL
                     QQRILWEISDYAYQKYQLRVQEQRFLIPETLVHNEKVLPPLRWFWQAMRWLQQSPVAVT
                     TNLFGEADLIPVVSPTIPPLPDRTHVELPALPPTGTLYKLDAVMAQLEKRQHTVSETLQ
                     RWLTPTTEEDILQSSNFSWQSTVRSSLNTLFSSSKITPVSPPPDTLSHENHNDPWLVWE
                     DLYESTEVFHAAIPNTPSEVDEELYVELQHIAATSSGKTNQNPTETTEIVTSSPTSDPD
                     YTPDWVETESKSLGYVQHPLEKVLNFFDEVVSKIENAIAQLWEILSKRIIGK"
                     /codon_start=1
                     /transl_table=11
                     /inference="ab initio prediction:Prodigal:2.6"
                     /inference="similar to AA
                     sequence:UniRef:UniRef50_A0A6P0JWH1"
     gene            1393532..1395187
                     /locus_tag="ODCGKP_01219"
     CDS             1393532..1395187
                     /db_xref="SO:0001217"
                     /db_xref="UniRef:UniRef50_UPI00232FA7C7"
                     /product="serine/threonine-protein kinase"
                     /locus_tag="ODCGKP_01219"
                     /protein_id="gnl|Bakta|ODCGKP_01219"
                     /translation="MSAIHCINPQCPSPYPQPRHNKFCQRCGTELHLNQRYIALNRLGS
                     GGFATIYIVWDEKQKQEKVLKVLTISKKKAIQLFVQEAQVLHSLHHPGVPKVGNQSFFT
                     TKTPKNQLHCLVMEYIKGHTLEELLEDQYPQGCPEPLVYDWLWQVTTILAVLHQRQIIH
                     RDIKPSNLMFRTSSKRWGRGKVVLIDFGGAKQIDTTSSVTRLFSSGYSPPEQINGEGVG
                     SNADIFALGRTMIHLLTAQHPMELENVETGQLSWRQYATITPAFADLLDMMTHPQPENR
                     PQSARELKRLLAKLAGIRTQAQQQTLTRWWQQTKARIQEGRKTASARLVRLRQAIWWGV
                     QQVGWATLATVRETIFAGVGAMIGAGVGVVLVAQTQLGEDFAVLLNRVLFGSPSEGVAS
                     SEVLGLAIAGFGTGLGLAVAGSYGQRNYPLWPAVVGFLSYAIAGLLWLGLPISLELRLL
                     LMLGVTIPLVTWSLGFSTYLWLHSAIALFGTSFTLFHLFNGNGLSPTFLQENILPFTNL
                     NLTMGFFTVTGLTMGLSLGLSYYIFQPLLRWFER"
                     /codon_start=1
                     /transl_table=11
                     /inference="ab initio prediction:Prodigal:2.6"
                     /inference="similar to AA
                     sequence:UniRef:UniRef50_UPI00232FA7C7"
     gene            complement(1395447..1396208)
                     /locus_tag="ODCGKP_01220"
                     /gene="fabG"
     CDS             complement(1395447..1396208)
                     /db_xref="EC:1.1.1.100"
                     /db_xref="GO:0004316"
                     /db_xref="GO:0006633"
                     /db_xref="GO:0051287"
                     /db_xref="SO:0001217"
                     /db_xref="UniRef:UniRef50_P73574"
                     /db_xref="UniRef:UniRef90_UPI00232B3027"
                     /product="3-oxoacyl-[acyl-carrier-protein] reductase"
                     /locus_tag="ODCGKP_01220"
                     /protein_id="gnl|Bakta|ODCGKP_01220"
                     /translation="MERLPESVQKLREQVALVTGASRGIGKAIALSLASEGAKVAINYA
                     RSSEAAEQIVSEIEAAGGSAIALQADVSQAEDVDTLIRKTKEQFGRIDVLVNNAGITRD
                     TLLLRMKLEDWQAVINLNLTGVFLCTKAVSKLMLKQKSGRIINIASVAGQMGNPGQANY
                     SAAKAGVIGFTKTTAKEMASRGVTVNAVAPGFIETDMTKAVKAEEILKYIPLGRYGKPE
                     EIAGMVRFLAADPAAAYITGQVFNVDGGMVM"
                     /codon_start=1
                     /transl_table=11
                     /inference="ab initio prediction:Prodigal:2.6"
                     /inference="similar to AA
                     sequence:UniRef:UniRef90_UPI00232B3027"
                     /gene="fabG"
     gene            1396314..1396631
                     /locus_tag="ODCGKP_01221"
                     /gene="trxA"
     CDS             1396314..1396631
                     /db_xref="GO:0015035"
                     /db_xref="SO:0001217"
                     /db_xref="UniRef:UniRef50_A0A073CH18"
                     /db_xref="UniRef:UniRef90_A0A6P0JYV5"
                     /product="thioredoxin"
                     /locus_tag="ODCGKP_01221"
                     /protein_id="gnl|Bakta|ODCGKP_01221"
                     /translation="MAVKKQFTSFQDLLNTTPKPVLVDFYATWCGPCKMMAPVLDQVSQ
                     QMGDRVQVVKIDTDKYPKLASQYHIEALPTLVLFKNGQEAERIEGVVQTPQLVERLQSL
                     L"
                     /codon_start=1
                     /transl_table=11
                     /inference="ab initio prediction:Prodigal:2.6"
                     /inference="similar to AA
                     sequence:UniRef:UniRef90_A0A6P0JYV5"
                     /gene="trxA"
     gene            complement(1396734..1396853)
                     /locus_tag="ODCGKP_01222"
     CDS             complement(1396734..1396853)
                     /db_xref="KEGG:K02711"
                     /db_xref="SO:0001217"
                     /db_xref="UniParc:UPI0013BD5C0B"
                     /db_xref="UniRef:UniRef100_A0A6P0JYP5"
                     /db_xref="UniRef:UniRef50_P73070"
                     /db_xref="UniRef:UniRef90_A0A6P0JYP5"
                     /product="photosystem II reaction center protein J"
                     /locus_tag="ODCGKP_01222"
                     /protein_id="gnl|Bakta|ODCGKP_01222"
                     /translation="MFADGRIPLWLVATIAGLGAVAVLGIFFYGSYVGVGSSL"
                     /codon_start=1
                     /transl_table=11
                     /inference="ab initio prediction:Prodigal:2.6"
                     /inference="similar to AA
                     sequence:UniRef:UniRef100_A0A6P0JYP5"
     gene            complement(1396895..1397014)
                     /locus_tag="ODCGKP_01223"
                     /gene="psbL"
     CDS             complement(1396895..1397014)
                     /db_xref="COG:C"
                     /db_xref="COG:COG5726"
                     /db_xref="GO:0009539"
                     /db_xref="GO:0015979"
                     /db_xref="GO:0031676"
                     /db_xref="KEGG:K02713"
                     /db_xref="SO:0001217"
                     /db_xref="UniParc:UPI0013B69CF3"
                     /db_xref="UniRef:UniRef100_A0A6P0JX79"
                     /db_xref="UniRef:UniRef50_Q55354"
                     /db_xref="UniRef:UniRef90_Q8YQI0"
                     /product="photosystem II reaction center protein L"
                     /locus_tag="ODCGKP_01223"
                     /protein_id="gnl|Bakta|ODCGKP_01223"
                     /translation="MDRTPNPNKQPVELNRTSLFLGLLLIFVLGILFSSYFFN"
                     /codon_start=1
                     /transl_table=11
                     /inference="ab initio prediction:Prodigal:2.6"
                     /inference="similar to AA
                     sequence:UniRef:UniRef100_A0A6P0JX79"
                     /gene="psbL"
     gene            complement(1397044..1397184)
                     /locus_tag="ODCGKP_01224"
                     /gene="psbF"
     CDS             complement(1397044..1397184)
                     /db_xref="GO:0009523"
                     /db_xref="GO:0009539"
                     /db_xref="GO:0009767"
                     /db_xref="GO:0015979"
                     /db_xref="GO:0016020"
                     /db_xref="GO:0019684"
                     /db_xref="GO:0020037"
                     /db_xref="SO:0001217"
                     /db_xref="UniParc:UPI0013BB9057"
                     /db_xref="UniRef:UniRef100_A0A6P0JXU9"
                     /db_xref="UniRef:UniRef50_Q8DIN9"
                     /db_xref="UniRef:UniRef90_A0A6P0JXU9"
                     /product="cytochrome b559 subunit beta"
                     /locus_tag="ODCGKP_01224"
                     /protein_id="gnl|Bakta|ODCGKP_01224"
                     /translation="MTGNNPSSNEPVSYPIFTIRWVAVHTLAIPTVFFLGAIAAMQFIQ
                     R"
                     /codon_start=1
                     /transl_table=11
                     /inference="ab initio prediction:Prodigal:2.6"
                     /inference="similar to AA
                     sequence:UniRef:UniRef100_A0A6P0JXU9"
                     /gene="psbF"
     gene            complement(1397247..1397498)
                     /locus_tag="ODCGKP_01225"
                     /gene="psbE"
     CDS             complement(1397247..1397498)
                     /db_xref="GO:0009523"
                     /db_xref="GO:0009767"
                     /db_xref="GO:0015979"
                     /db_xref="GO:0019684"
                     /db_xref="GO:0020037"
                     /db_xref="KEGG:K02707"
                     /db_xref="SO:0001217"
                     /db_xref="UniRef:UniRef50_P09190"
                     /db_xref="UniRef:UniRef90_A0A6P0K2J6"
                     /product="cytochrome b559 subunit alpha"
                     /locus_tag="ODCGKP_01225"
                     /protein_id="gnl|Bakta|ODCGKP_01225"
                     /translation="MSGTTGERPFSDIITSIRYWVIHSITIPMLFIAGWLFVSTGLAYD
                     VFGTPRPNEYFTQERQELPIVSDRFQAGEQIKELTGQK"
                     /codon_start=1
                     /transl_table=11
                     /inference="ab initio prediction:Prodigal:2.6"
                     /inference="similar to AA
                     sequence:UniRef:UniRef90_A0A6P0K2J6"
                     /gene="psbE"
     gene            complement(1397631..1398647)
                     /locus_tag="ODCGKP_01226"
     CDS             complement(1397631..1398647)
                     /db_xref="SO:0001217"
                     /db_xref="UniRef:UniRef50_Q8DI95"
                     /product="Photosystem II assembly protein Ycf48"
                     /locus_tag="ODCGKP_01226"
                     /protein_id="gnl|Bakta|ODCGKP_01226"
                     /translation="MSGLVRTLQKILIICGLAVLLVGCSTLPNVSYNPWQRVDLPTDEA
                     LVDVAFTDDLQHGWVVGSRATLFETTDGGETWQPYELELGEEKESFTSVSFVGNEGWIV
                     GRPSILLHTEDGGDHWTRISLSEKLPGSPYTITALGDDQAEMTTDVGAIYRTEDRGQTW
                     HALVQDAVGVVRNISRSPQGNYIAVSARGNFYSTWHPGDESWQPHQRNSSRRLQNMGYG
                     DDERRWLIARGGQIQFSASDEPEDWGEVVYPEPGTSWGLLDVAYRTPEEIWVSGGSANL
                     LVSFDGGETWEKDRKVENVPSNFYKIVFLNPEKGFILGDRGVLLRYEPQTETAVKEA"
                     /codon_start=1
                     /transl_table=11
                     /inference="ab initio prediction:Prodigal:2.6"
                     /inference="similar to AA sequence:UniRef:UniRef50_Q8DI95"
     gene            complement(1398663..1399010)
                     /locus_tag="ODCGKP_01227"
     CDS             complement(1398663..1399010)
                     /db_xref="SO:0001217"
                     /db_xref="UniRef:UniRef50_A0A9D9KD89"
                     /product="Rubredoxin"
                     /locus_tag="ODCGKP_01227"
                     /protein_id="gnl|Bakta|ODCGKP_01227"
                     /translation="MSNAPDEKTLAEQAPSRYECLSCGYVYEPAKGDSSRNVPAGTPFA
                     ELPEGWRCPVCNARKGQFRDVGASGAPSGFQSNLRYGFGVNRLTPGQKNLLIFGALAAG
                     VLFFLSLYGLN"
                     /codon_start=1
                     /transl_table=11
                     /inference="ab initio prediction:Prodigal:2.6"
                     /inference="similar to AA
                     sequence:UniRef:UniRef50_A0A9D9KD89"
     gene            1399344..1399613
                     /locus_tag="ODCGKP_01228"
                     /gene="rpsO"
     CDS             1399344..1399613
                     /db_xref="GO:0003735"
                     /db_xref="GO:0005840"
                     /db_xref="GO:0006412"
                     /db_xref="SO:0001217"
                     /db_xref="UniRef:UniRef50_B7KAZ5"
                     /db_xref="UniRef:UniRef90_A0A6P0JQP9"
                     /product="30S ribosomal protein S15"
                     /locus_tag="ODCGKP_01228"
                     /protein_id="gnl|Bakta|ODCGKP_01228"
                     /translation="MPLTQERKQELIGTYQVHDTDTGSSDVQIAMLTDRINRLTEHLKD
                     NKKDHSSRRGLLKLIGRRRRLLGYVQKHNYEHYQELIRRLGIRR"
                     /codon_start=1
                     /transl_table=11
                     /inference="ab initio prediction:Prodigal:2.6"
                     /inference="similar to AA
                     sequence:UniRef:UniRef90_A0A6P0JQP9"
                     /gene="rpsO"
     gene            1399631..1400155
                     /locus_tag="ODCGKP_01229"
     CDS             1399631..1400155
                     /db_xref="SO:0001217"
                     /db_xref="UniRef:UniRef50_E0U7M2"
                     /product="DUF3464 domain-containing protein"
                     /locus_tag="ODCGKP_01229"
                     /protein_id="gnl|Bakta|ODCGKP_01229"
                     /translation="MASDQARDRNASPQENRKASQKENRLPFEPRRKREKATKSSSTSS
                     SSTSQSTPSPSPKEAASLNAIPDVVSKRMVRRMALFCGIPTGSGVSSFFLFYWVKTQGI
                     LDLPNELVFYATLGLFGLGVAGLSYGILSTSWDEHRLGGWIGFQEFRTNAGRLWQSWQA
                     ARRAAREAKGN"
                     /codon_start=1
                     /transl_table=11
                     /inference="ab initio prediction:Prodigal:2.6"
                     /inference="similar to AA sequence:UniRef:UniRef50_E0U7M2"
     gene            1400588..1401646
                     /locus_tag="ODCGKP_01230"
     CDS             1400588..1401646
                     /db_xref="GO:0003824"
                     /db_xref="GO:0009073"
                     /db_xref="GO:0046417"
                     /db_xref="SO:0001217"
                     /db_xref="UniRef:UniRef50_U5QQH5"
                     /db_xref="UniRef:UniRef90_A0A6P0JP58"
                     /product="bifunctional 3-deoxy-7-phosphoheptulonate
                     synthase/chorismate mutase"
                     /locus_tag="ODCGKP_01230"
                     /protein_id="gnl|Bakta|ODCGKP_01230"
                     /translation="MIVVMRVGSPEDEVTRLSTEFANWGLTPEKIVGQHKVVIGLVGET
                     ANLDEEQIQELSPWIESVLRVERPYKRASREFRHGQPSEVWVDTPNGKVAFGEQHPVVL
                     VAGPCSVENEEMIVETAQRVKAAGAKFLRGGAYKPRTSPYAFQGHGESALGLLATAREA
                     SGLGIITEVMDTADVDKVAEVADVLQVGARNMQNFPLLKKVGAQDKPVLLKRGMSSTID
                     EWLMAAEYVLAAGNSNVILCERGIRTYDRAYTRNTLDVAVVPVLRSLTHLPIMLDPSHG
                     TGRWEYVPAMAKAAIAAGTDSLMIEVHPNPQKALSDGPQSLTPERFENLVKELAVIGNA
                     VERWEKPEMAVV"
                     /codon_start=1
                     /transl_table=11
                     /inference="ab initio prediction:Prodigal:2.6"
                     /inference="similar to AA
                     sequence:UniRef:UniRef90_A0A6P0JP58"
     gene            1401732..1402310
                     /locus_tag="ODCGKP_01231"
                     /gene="ytaF"
     CDS             1401732..1402310
                     /db_xref="SO:0001217"
                     /db_xref="UniRef:UniRef50_A0A6P0JS72"
                     /db_xref="UniRef:UniRef90_A0A6P0JS72"
                     /product="Sporulation membrane protein YtaF"
                     /locus_tag="ODCGKP_01231"
                     /protein_id="gnl|Bakta|ODCGKP_01231"
                     /translation="MGIETILASVFLSVSTNLDNLAVGTAYGMRQLTIGWWGNVLIAAL
                     SGISTFFSMSFGDWVEDFFTPAIAQQMGGGIICAIGGVVVWNTLKEEEQPDLPTNQPTK
                     RISLSQALLLGLALTITNWGTGIGAGIIELNSGLTSSFSFLSSLVTIGGGVLLGKWANR
                     QLASNWLSWLSGLGLIGLGIYEGFGSHLS"
                     /codon_start=1
                     /transl_table=11
                     /inference="ab initio prediction:Prodigal:2.6"
                     /inference="similar to AA
                     sequence:UniRef:UniRef90_A0A6P0JS72"
                     /gene="ytaF"
     gene            complement(1402303..1402929)
                     /locus_tag="ODCGKP_01232"
     CDS             complement(1402303..1402929)
                     /db_xref="SO:0001217"
                     /db_xref="UniRef:UniRef50_A0A1A6C2A8"
                     /product="HTH tetR-type domain-containing protein"
                     /locus_tag="ODCGKP_01232"
                     /protein_id="gnl|Bakta|ODCGKP_01232"
                     /translation="MTVQSQGQPTSSDRRRTAVLEAATTLFLEQGYDRTSLEQIIERAG
                     GSRRTIYQQFGNKQGLFAAAVKAILERLLGRLTALTWQEESPETALVEAGTAFVRSLTA
                     PDSLAAFRMLIAEVSRFPELGRTFFHEGPDQAYQRVADYLRQQTTAGRLQVDDPEIAAC
                     QLVEMMKGELHLRALLCPEDVPTDEAIERHVRLAVQTFLRGVQVN"
                     /codon_start=1
                     /transl_table=11
                     /inference="ab initio prediction:Prodigal:2.6"
                     /inference="similar to AA
                     sequence:UniRef:UniRef50_A0A1A6C2A8"
     gene            1403042..1404706
                     /locus_tag="ODCGKP_01233"
     CDS             1403042..1404706
                     /db_xref="SO:0001217"
                     /db_xref="UniRef:UniRef50_A0A8J3A2U0"
                     /product="Glutaredoxin 1"
                     /locus_tag="ODCGKP_01233"
                     /protein_id="gnl|Bakta|ODCGKP_01233"
                     /translation="MTTALPKIQTFTKPNCPYCTQAKQILSNAELPYCEQDVQANPRNA
                     HASVYFSGVATVPQIFLGNYAVQSAEDLASLDNTGRFSELTQRTAASTLPLEQYTDEEL
                     AHGAEDIPFRTIIPESDGTQDNDPEQWPILQFYKQFFGFWPNCFYYMHHWPEAYKLFVY
                     CHNASAIAEAKNLLGLPMMFAASFSTSNAHGCNYCQVHSAAIGGEQSLKVVQQIKEAQQ
                     GKGHPDNLFGALEMALANLAADATQNRVHPQSLDNIRHLSAEAGLSIQETEAKINSIAM
                     VAAAFGFLNVFNDLTGVEVESEWAKQAEQKVGIAAGRHGVSQGQPTNLDHELPTGGPSL
                     EAMVGQYKTRVAQAGGTEAYTQQELGLMPAWMRAWPESMRDCHAYFYTEVMQDRSHSPF
                     AAELKHLMARVAAIAKGHDYLAAVEGYLAYQAGATVERVARCYQAATAIQRPEETVLGV
                     FSPRDHAALTLAWLSAQTPLITPRRFVQPALDTYTPTELAHLFTVCGLASLVQRFTAIA
                     QPPIEPEVQAFLETHNLTTDTLTLRYPLPTVTQQNAA"
                     /codon_start=1
                     /transl_table=11
                     /inference="ab initio prediction:Prodigal:2.6"
                     /inference="similar to AA
                     sequence:UniRef:UniRef50_A0A8J3A2U0"
     gene            1404953..1405432
                     /locus_tag="ODCGKP_01234"
     CDS             1404953..1405432
                     /product="hypothetical protein"
                     /locus_tag="ODCGKP_01234"
                     /protein_id="gnl|Bakta|ODCGKP_01234"
                     /translation="MLYFVSTLATVCFAIASGIFITLSYIEKPVWPLMVQPTTPAVRDS
                     DARLIHGELKRVIQLLPPTMMALMGTGTILTVVQAWQRSFDGISLMVLGFLGVCLGYIV
                     SQLFERIKAVEETPSEGEISPVRQGLGRLVVLHHMGLFTAIGLCVLQFVLMMGWY"
                     /codon_start=1
                     /transl_table=11
                     /inference="ab initio prediction:Prodigal:2.6"
     gene            complement(1405480..1406253)
                     /locus_tag="ODCGKP_01235"
                     /gene="hisA"
     CDS             complement(1405480..1406253)
                     /db_xref="EC:5.3.1.16"
                     /db_xref="GO:0000105"
                     /db_xref="GO:0003949"
                     /db_xref="SO:0001217"
                     /db_xref="UniRef:UniRef50_Q7NMQ9"
                     /db_xref="UniRef:UniRef90_A0A6P0JRA5"
                     /product="1-(5-phosphoribosyl)-5-[(5-phosphoribosylamino)me
                     thylideneamino]imidazole-4-carboxamide isomerase"
                     /locus_tag="ODCGKP_01235"
                     /protein_id="gnl|Bakta|ODCGKP_01235"
                     /translation="MDVIPAIDLLEGRCVRLYQGDYQQSEVFNDNPVEVARQWEAAGAS
                     KLHLVDLDGAKQGHPVNLEAIEAIVGAISIPVEVGGGLRNRESIAQLLALGVQHGILGT
                     IAVEKPEEVKQLCQEFRDRIIIGIDARNGKVATRGWLETSTIEATDLAQQMAEAGASAI
                     IYTDIHRDGTMQGPNMDALREMAKSIDIPVIASGGVSSLTDLLSLLSLQPLGVTGVIIG
                     RALYTGDISLSEAVKAVGQGRIQDIPPDTGFSSFA"
                     /codon_start=1
                     /transl_table=11
                     /inference="ab initio prediction:Prodigal:2.6"
                     /inference="similar to AA
                     sequence:UniRef:UniRef90_A0A6P0JRA5"
                     /gene="hisA"
     gene            complement(1406438..1407343)
                     /locus_tag="ODCGKP_01236"
                     /gene="lipA"
     CDS             complement(1406438..1407343)
                     /db_xref="EC:2.8.1.8"
                     /db_xref="GO:0009107"
                     /db_xref="GO:0016992"
                     /db_xref="GO:0051539"
                     /db_xref="GO:1904047"
                     /db_xref="KEGG:K03644"
                     /db_xref="SO:0001217"
                     /db_xref="UniRef:UniRef50_Q7U7Q2"
                     /db_xref="UniRef:UniRef90_A0A6P0JW82"
                     /product="lipoyl synthase"
                     /locus_tag="ODCGKP_01236"
                     /protein_id="gnl|Bakta|ODCGKP_01236"
                     /translation="MSSLKTTQRDRLTAELTNMPAWLRRPIGKASEISTVQRIIKQRNI
                     HTICEEGRCPNRGECYANKTATFLLMGPTCTRSCAFCQVDKGHAPMELDPDEAEKVAES
                     VQLLGLKYVVLTAVARDDLTDGGASQFVETMEAIRRRTPHTQIEVLTPDFWGQGGLSAQ
                     QDRIATVVAAEPACYNHNLETVERLQNPVRRGAKYDRSLSVLRYVKELNPKILTKSGLM
                     LGLGETKDEIVQTMEDLRAVDCDRITIGQYMRPSLAHLPVEKYWTPEEFTELGEIAHSL
                     GFSHVRSAPLVRSSYHAGEE"
                     /codon_start=1
                     /transl_table=11
                     /inference="ab initio prediction:Prodigal:2.6"
                     /inference="similar to AA
                     sequence:UniRef:UniRef90_A0A6P0JW82"
                     /gene="lipA"
     gene            1407502..1408077
                     /locus_tag="ODCGKP_01237"
     CDS             1407502..1408077
                     /db_xref="SO:0001217"
                     /db_xref="UniRef:UniRef50_B7JV35"
                     /db_xref="UniRef:UniRef90_UPI00232E1EFB"
                     /product="response regulator"
                     /locus_tag="ODCGKP_01237"
                     /protein_id="gnl|Bakta|ODCGKP_01237"
                     /translation="MASQKILVIDDSRVIRRMVKDMLPAGNVEIVEAKDGVEGLDKIRN
                     GHPNLIMLDFLLPKKSGWDVYQEIQKDPKLRLIPLMLMSGRKEEVTEKLPEPFQYFAFV
                     EKPFEKKQLIGAIKDAMQKAQKKKKEQPQTAPTAAAAPVADTTGGGGGASTAEVESLKK
                     QVAQMQTEINGLKKQMGQLVKFIKQKLK"
                     /codon_start=1
                     /transl_table=11
                     /inference="ab initio prediction:Prodigal:2.6"
                     /inference="similar to AA
                     sequence:UniRef:UniRef90_UPI00232E1EFB"
     gene            1408210..1408623
                     /locus_tag="ODCGKP_01238"
     CDS             1408210..1408623
                     /db_xref="SO:0001217"
                     /db_xref="UniRef:UniRef50_A0A3C0N7V7"
                     /product="DUF4870 domain-containing protein"
                     /locus_tag="ODCGKP_01238"
                     /protein_id="gnl|Bakta|ODCGKP_01238"
                     /translation="MNSDPLVLPAISTAILFTTFFAIAFGFIFKDMLEYQVNRWNIYRE
                     TQTTIEYKRPHLIAAYLGLTVFLTLFVGECLSVFEIGTLISALLAVVVVIPTSLLVWVQ
                     LGEMLKLLVSGGSEAIDIDSYWSGQDINAETRD"
                     /codon_start=1
                     /transl_table=11
                     /inference="ab initio prediction:Prodigal:2.6"
                     /inference="similar to AA
                     sequence:UniRef:UniRef50_A0A3C0N7V7"
     gene            complement(1408723..1409760)
                     /locus_tag="ODCGKP_01239"
     CDS             complement(1408723..1409760)
                     /db_xref="SO:0001217"
                     /db_xref="UniRef:UniRef50_A0A6J4PKV6"
                     /db_xref="UniRef:UniRef90_A0A6P0JRH3"
                     /product="Iron ABC transporter permease"
                     /locus_tag="ODCGKP_01239"
                     /protein_id="gnl|Bakta|ODCGKP_01239"
                     /translation="MKPLILRLPNFPVSVRLDRRVPWVILILFLITVVVMILSIGQGEY
                     PIPPLAVIQTIFGLDTENSDYAFIVNTLRLPRVLVAWLVGVGLAIAGTIIQGITRNPLA
                     APGIIGVNAGASLAAVSLIVAFPNLPITLLPFVAFTGALAVALCIYVLAWQGGSSPVRL
                     ILVGVGFNLIANALTQLMITFGNIYNVSQALVWLTGSVYGRSWEQVTALFPWIIIFGAI
                     ALLMANDLNTLNLGDDLARGLGSPVEQKRGILLLTSVALAGASVATAGAIGFIGLISPH
                     IARQLVGPSHQGLIPTAAMMGGAIVVSADLVGRLLFAPIELPCGIITAILGAPYFIYLL
                     IRTRR"
                     /codon_start=1
                     /transl_table=11
                     /inference="ab initio prediction:Prodigal:2.6"
                     /inference="similar to AA
                     sequence:UniRef:UniRef90_A0A6P0JRH3"
     gene            complement(1409913..1410917)
                     /locus_tag="ODCGKP_01240"
     CDS             complement(1409913..1410917)
                     /db_xref="SO:0001217"
                     /db_xref="UniRef:UniRef50_A0A0Q4QPY3"
                     /db_xref="UniRef:UniRef90_A0A6P0JWU0"
                     /product="Iron ABC transporter permease"
                     /locus_tag="ODCGKP_01240"
                     /protein_id="gnl|Bakta|ODCGKP_01240"
                     /translation="MIALPRSRSFLLPGLLFSFCLLLASWVASIGLGAADIAWHDVYEA
                     LFAFDGSTEHLIIRTVRIPRSLIAVCVGAALAVAGALMQGMTINPLASPSILGVNAGAS
                     LAVVGATFLIPGQSLSVYAWFAFLGAGVTAILVYSIASLGQGGLTPLNLTLAGVAITAF
                     VASLTSGILIVSQRTLEEIRFWLAGSVAGRDLDLFLQVLPYFIVGLLLALALGKQITVL
                     SLGEDMAKGLGQSTLWVKGLAAVSIILLAGASVAIAGPIGFLGLIIPHMTRACVGVDYR
                     WILPYAAIFGAILLLNADILARLILQPQELPVGLMMPLLGAPFFIYLTRWKVK"
                     /codon_start=1
                     /transl_table=11
                     /inference="ab initio prediction:Prodigal:2.6"
                     /inference="similar to AA
                     sequence:UniRef:UniRef90_A0A6P0JWU0"
     gene            complement(1410979..1412496)
                     /locus_tag="ODCGKP_01241"
     CDS             complement(1410979..1412496)
                     /db_xref="PFAM:PF02493.26"
                     /db_xref="PFAM:PF03544.19"
                     /product="hypothetical protein"
                     /locus_tag="ODCGKP_01241"
                     /protein_id="gnl|Bakta|ODCGKP_01241"
                     /translation="MQLIHKLIFAVLVASGFEVISSVRQPILAEDVACSAPPKVTIPEG
                     VALQDIEGRTVVQVVTDTTGNVVEVQVQSSSGNEALDQAALEAAREVSCSEGEPRQLRV
                     AFNFNHEEIAQAESDSDQETAQPQEEQELQETQDPSDPQDPVEPEPPTSVDTPEQPEIQ
                     EQPEIQEQPETQDPSETQGQTTVVRLSDGGSCEGELQDGSLNGEVTCDYGNGDRYEGNF
                     TNGEKDGQGTYIFANGGRYEGEFDTGQISGEGVRVYANGDRYEGEFAEGKPHGQGVYVA
                     AEGGQYEGQFVDGTPHGEGTFTYPNGDRCSGDITDGALNGQGECEYSNGNRYEGELSNG
                     QPHGEGKLTFAEGGSYQGEFINGALSGQGVREYANGNRYEGEFANGQPNGEGTYYLADG
                     GRYEGTLEDGEFSGTGVYYFANGNRYEGEFADGQFNGEGVYIYDNGDRCEGEFQDGQLH
                     GQGKCTYADGESYEGQFRNGEQHGEGVYTFSDGTQVEGTWENGEFVE"
                     /codon_start=1
                     /transl_table=11
                     /inference="ab initio prediction:Prodigal:2.6"
     gene            complement(1412595..1414391)
                     /locus_tag="ODCGKP_01242"
     CDS             complement(1412595..1414391)
                     /db_xref="PFAM:PF03544.19"
                     /product="hypothetical protein"
                     /locus_tag="ODCGKP_01242"
                     /protein_id="gnl|Bakta|ODCGKP_01242"
                     /translation="MSLSRFCIEQRQQEKATLKKLIGYCLMGSAVFHGGLFVSLALLPE
                     KAAISEEPMELIVLDEPEPEPEPEPPEEKPTPVSTPSPVMSNTALSAAQPALPESTLIE
                     TPEPRPEQRTEEPTEPTEPESEPTEPENEPTETESTENESETEPTTSSNPLTNTSDSNI
                     RSALNAANNAPNDSDSGNSRATPAPPGEQQTAANRSRPMRPGGTSRTVTSDDGETDGVR
                     QGLQNGTSGSPSTDNGNTGTSPGRPGSSQTTARRSAPSRPSPQPPRNSGAGCSAPPQPP
                     VPSSLQNQDIEGRAVVQVVTDSNGNAVSTSLRSSSGYSALDQAALGAARNVRCPGRRRV
                     NVAINFAQEGSDFEQEARQRQEEQERRRRERERQAEREAEEERRRQAQEDQDQSDTSDE
                     SETQDQSETQDQSETQDQSETQDQSETQDQSETQDQSETQDQSETQDQSETQDQSDTQN
                     NQPSQQQEQQRQQQQQQEAEQERQRQQQQQQQQEAEQERQRQQQQQQQQQQQEAERERQ
                     RQQELERQRQQERERQRQQELERQRQQERERQRQQELERQRQQERERQRQQELERQRQQ
                     ERERQRQQQQQQQQQQQQQQES"
                     /codon_start=1
                     /transl_table=11
                     /inference="ab initio prediction:Prodigal:2.6"
     gene            complement(1414649..1415716)
                     /locus_tag="ODCGKP_01243"
                     /gene="fecB"
     CDS             complement(1414649..1415716)
                     /db_xref="SO:0001217"
                     /db_xref="UniRef:UniRef50_P72593"
                     /product="Iron(III) dicitrate transport system permease
                     protein FecB"
                     /locus_tag="ODCGKP_01243"
                     /protein_id="gnl|Bakta|ODCGKP_01243"
                     /translation="MFFSVFKFILIVLLTLITTVSCSISPDSSNVGNSGRTIQHAMGET
                     QVPENPERVVVLTNEGTDMLLALGVKPVGAVKSWTGDPYFDYIAEEMEGVPVIGDEFQP
                     NLEQIVKLNPDLIIGSKVRQQQIYSKLSAIAPTVFSESIGVTWQENFKLYAQALNQETQ
                     AQDILDEWQQRLDTFKSQLPQPAPTVSLVRFMPGITRIYYQDSFPGQIIKKAGLNRPEN
                     QQKEGFADVIGLENITALDADIIFYFTYNETEQKGDKTRNQWLNHPAWKTLQAVQNEQA
                     YAVKDSYWTTSSGVLAANKVLDDLSQYVLTQKSSQQNPATVSFNQAILNDKKQQQMRSA
                     RPPSGQPLERYLSYR"
                     /codon_start=1
                     /transl_table=11
                     /inference="ab initio prediction:Prodigal:2.6"
                     /inference="similar to AA sequence:UniRef:UniRef50_P72593"
                     /gene="fecB"
     gene            complement(1415853..1418297)
                     /locus_tag="ODCGKP_01244"
     CDS             complement(1415853..1418297)
                     /db_xref="SO:0001217"
                     /db_xref="UniRef:UniRef50_K9Z4L2"
                     /product="TonB-dependent receptor plug"
                     /locus_tag="ODCGKP_01244"
                     /protein_id="gnl|Bakta|ODCGKP_01244"
                     /translation="MKHQPFYSGLFYSGLLTGAIALCVAAPVNAQTQITGVQVETTPTG
                     DVNLILDTLGEDPLDPIFRESENTLITDLDNAQLALPEGQFQQNNPAPGITQIEVEQLT
                     PNSVQIRITGDSGAPTATLVPDVPGIVLSVTPPPLETIELVVTATRSEAEQQEVPRSVS
                     VITREDLDQQAEVSRNLGDILPKLTPGLAPSTQTTSIFGQPLRGRTISVLIDGIPQSTN
                     RNAQRDFRNIDPSAIDRIEIVRGPSALYGDGATGGVVNIITRQPVDEELVARSSFGLDF
                     SLTHPNDSFSYTLDQYLAGTQGAFDYTFSGTYNSIGGFFDAEGDRIPPDPQGQGGLADL
                     ETLSLFSKLGYDWNENQRLQFTFNFFNDQQDTNFALDPTPSGNKAEARPGLMLPDQPNS
                     QNLLLSLQYSHDDFLGGGLSGQLYYRDYQTRFSPFDLRLSDAFGNNVLQSEVESEKIGG
                     RLDINTPLNKDDTLNLVWGADYFHEDSAQPADLFDPTIFANSDGLNFVQTGRGFLSPPL
                     EQDNLGLFAQLTWQPTETLTINGGIRQEIVGVSLDAFTTLAGNTVTGGDLDYDATLFNI
                     GAVYGLNENLNVFANFAQGFSLADIARTLRTAPAGFTVEELRPEPQKVDNYEIGIRGDW
                     DTVQASLSGFYSYSELGTTFNEDFGILRDPQRIYGIEAEMNAEVSPTWLVGGTFTWTEG
                     KRDVDGDDDFDTPLPNTQIPPIKLTAYVENQTTPAWSNRLQLLYSGTRNPEGTGFGLDE
                     VDSYITADFISQLDVGNGTLSLAVENMFNSLYFPNISQVFGGNSLSAARGARVTLNYAI
                     EW"
                     /codon_start=1
                     /transl_table=11
                     /inference="ab initio prediction:Prodigal:2.6"
                     /inference="similar to AA sequence:UniRef:UniRef50_K9Z4L2"
     gene            1418456..1419280
                     /locus_tag="ODCGKP_01245"
     CDS             1418456..1419280
                     /product="hypothetical protein"
                     /locus_tag="ODCGKP_01245"
                     /protein_id="gnl|Bakta|ODCGKP_01245"
                     /translation="MGLKALYSKVYGFKSVAIRLNILQAIAVILGRLKIYCKRVAIISY
                     NTPLCIEVLRLTTMEINNFFTAGGIVAYPLLAFSLVVLALIGERFWFWVQVNRRQRPIV
                     REVLQKYQQEPDLALKFLKGNAKLPIAKIFLEALELENPTPEEFRIALESATQAELPAL
                     KRFSTVFDTVISVAPLLGLLGTILGLIEAFSALDIGNTGTTNASGVTGGISEALVSTVM
                     GLVVAIATLFFANIFRSFYKRQLALIQEYGGQLELLYRRQYERNKENYAHSR"
                     /codon_start=1
                     /transl_table=11
                     /inference="ab initio prediction:Prodigal:2.6"
     gene            1419264..1419668
                     /locus_tag="ODCGKP_01246"
                     /gene="exbD"
     CDS             1419264..1419668
                     /db_xref="SO:0001217"
                     /db_xref="UniRef:UniRef50_A0A1Z3HQX3"
                     /db_xref="UniRef:UniRef90_A0A6P0JSM2"
                     /product="Biopolymer transporter ExbD"
                     /locus_tag="ODCGKP_01246"
                     /protein_id="gnl|Bakta|ODCGKP_01246"
                     /translation="MHIQDEPETSSTINIVPMIDVIFSILAFFIISSLQLTKSQGLPVN
                     LPSAQTAQNQPSTEITLTIEADGAIALNKDPIELEELSPVIQGMVTPTNPSLVIIKADE
                     KVDHGQVVEVMDILRQIDGAKLAIAARRGS"
                     /codon_start=1
                     /transl_table=11
                     /inference="ab initio prediction:Prodigal:2.6"
                     /inference="similar to AA
                     sequence:UniRef:UniRef90_A0A6P0JSM2"
                     /gene="exbD"
     gene            1419941..1421701
                     /locus_tag="ODCGKP_01247"
     CDS             1419941..1421701
                     /db_xref="SO:0001217"
                     /db_xref="UniRef:UniRef50_A0A8J7HR77"
                     /product="ShlB/FhaC/HecB family hemolysin
                     secretion/activation protein"
                     /locus_tag="ODCGKP_01247"
                     /protein_id="gnl|Bakta|ODCGKP_01247"
                     /translation="MRSRFKTVWLTKSTGYNCDWLRVLTLLSLSLGITATTSQLSHATP
                     LNLAQNPNEDRFLQPNRPEGEPTPDNPEETPTPERPARDLPQPSPGDIQVNTITITGSS
                     LFSQEDFDALIQPYLGEQVSKESLQRLADSITEQYLEQGYITSRAVLQEHSLPTGNIQI
                     EILEGGIETIEIQGTERLNPDYIRDRIRLGTQPPLNTGKLEDQLRLLRTNPLIDNIEAS
                     LRSGTQANQSILVVRVTEARAFRASFSADNYSPPSVGSERLNFTVGHLNATGVGDSFFA
                     SYRRTAQGGSDTYDLSYSRPFNPMDGTLQLRTSFNRNNVITDDFSFLDIRGDSTLYELS
                     FRQPVIKTPREELAFSLGFTYQTGQTRTFLGPTPFGQGPEEDGTTTTSVLKLGQEYIRR
                     DPRGAWALRSQFSVGLDLFDATINPDPIPDSRFFSWLGQVQRVQILNENNFLILSADLQ
                     LSTDPLLPSQQFVVGGGQSVRGYRQNARFGDNGLRFSVEDRLTLVRDEAGNPQFILAPF
                     FDLGWVWNSNNPNTLPDQTFIAGMGLGAIWEVMPGFTLRVDYGYPLVDLEDRSQNIQDD
                     GLYFSATWNF"
                     /codon_start=1
                     /transl_table=11
                     /inference="ab initio prediction:Prodigal:2.6"
                     /inference="similar to AA
                     sequence:UniRef:UniRef50_A0A8J7HR77"
     gene            complement(1422088..1422285)
                     /locus_tag="ODCGKP_01248"
                     /gene="copG"
     CDS             complement(1422088..1422285)
                     /db_xref="SO:0001217"
                     /db_xref="UniRef:UniRef50_A0A261KX68"
                     /product="CopG family transcriptional regulator"
                     /locus_tag="ODCGKP_01248"
                     /protein_id="gnl|Bakta|ODCGKP_01248"
                     /translation="MLNLQLLPGAISEILASTTETGILTLSDRYGLLAAVVDETVTEEE
                     KRAINRILRAVKRGRVQVVA"
                     /codon_start=1
                     /transl_table=11
                     /inference="ab initio prediction:Prodigal:2.6"
                     /inference="similar to AA
                     sequence:UniRef:UniRef50_A0A261KX68"
                     /gene="copG"
     gene            1422560..1422745
                     /locus_tag="ODCGKP_01249"
     CDS             1422560..1422745
                     /product="hypothetical protein"
                     /locus_tag="ODCGKP_01249"
                     /protein_id="gnl|Bakta|ODCGKP_01249"
                     /translation="MTIPTQSNLQPENLRTYHKLVSQIEASVGVLSPLIAVCDDLPLRE
                     RIIREYEQEIQPEIQS"
                     /codon_start=1
                     /transl_table=11
                     /inference="ab initio prediction:Prodigal:2.6"
     gene            1422834..1423361
                     /locus_tag="ODCGKP_01250"
     CDS             1422834..1423361
                     /db_xref="SO:0001217"
                     /db_xref="UniRef:UniRef50_A0A6P0JX85"
                     /product="hypothetical protein"
                     /locus_tag="ODCGKP_01250"
                     /protein_id="gnl|Bakta|ODCGKP_01250"
                     /translation="MKKLIRLGFILAGWGLLMSCQGQTTDEQLEQAAAAMADMTKRPTL
                     SRSCFYVVYPDGQATEFINYLFSDLGTAEWPIAIDPMEAEQMKSIGQDVLPPEVKVSPQ
                     ERSNPQQKELVLTTNADGQIVAEGYLPGEDTPTLTQEWSLATATPDEPTQELCRSNLEM
                     GIDAGMSNEGSN"
                     /codon_start=1
                     /transl_table=11
                     /inference="ab initio prediction:Prodigal:2.6"
                     /inference="similar to AA
                     sequence:UniRef:UniRef50_A0A6P0JX85"
     gene            complement(1423353..1424528)
                     /locus_tag="ODCGKP_01251"
     CDS             complement(1423353..1424528)
                     /db_xref="SO:0001217"
                     /db_xref="UniRef:UniRef50_A0A218QIF6"
                     /product="Class I SAM-dependent methyltransferase"
                     /locus_tag="ODCGKP_01251"
                     /protein_id="gnl|Bakta|ODCGKP_01251"
                     /translation="MTSTQFPHSQPLLEIIREHTPLTFAEFMNLVLYHPQYGYYSSGTV
                     GIGKDGDYFTASSLGADLGELLAKQWVQIWDILGKPDPFHLVEMGAGKGLFAADTLQFL
                     ENHHTDCFQCLEYIIVEQSPALIEQQQQVLRTTLDKGTRIYWRRWEDIPDASLVGGCFS
                     NELVDAFPVHKVTIKAGKLKEIYVTWQDDQLVETVGELSTPKLKDYFEQIGLELPSSGY
                     PEDYVTEVNLAALDWLNTVSQKLKQGYLITIDYGYPAHRYYNPQRYQGTLKCYYQHRHH
                     DNPYVNLGYQDITAHVNFTALENYGKKYQLEQQGFTQQAIFLMALGLGDRLAELSSGQY
                     NVQQVLHRRDALHQLIDPNGLGGFGVLVQSKGLTPEQKAETLLGLNIPDLI"
                     /codon_start=1
                     /transl_table=11
                     /inference="ab initio prediction:Prodigal:2.6"
                     /inference="similar to AA
                     sequence:UniRef:UniRef50_A0A218QIF6"
     gene            1424593..1425585
                     /locus_tag="ODCGKP_01252"
                     /gene="msrP"
     CDS             1424593..1425585
                     /db_xref="EC:1.8.5.-"
                     /db_xref="GO:0016667"
                     /db_xref="GO:0030091"
                     /db_xref="GO:0043546"
                     /db_xref="SO:0001217"
                     /db_xref="UniRef:UniRef50_A0A6P0YYB1"
                     /db_xref="UniRef:UniRef90_A0A6P0JSE5"
                     /product="protein-methionine-sulfoxide reductase catalytic
                     subunit MsrP"
                     /locus_tag="ODCGKP_01252"
                     /protein_id="gnl|Bakta|ODCGKP_01252"
                     /translation="MSFFFHQRPRWQLPESHVTSESAYFNRRRFIKTLVGAGIAASATP
                     LLGCQQTQAQNSELKSTYLNLPKFDPLRTNPNFASTNRPVTDQILASSYNNFYEFGGNK
                     SIWEAAQNLPTEDWKVEVTGLVNYPRTYDLDTIKKEFSIEERIYRFRCVEAWSMVLPWV
                     GFPMKALIEAVEPTAEAKFVRFTSFYDPDITTGPGFHLGSLPWPYTEGLTIEEMANELA
                     FFAIGIYGRELPKQHGAPIRMVIPWKYGFKGAKSIVKIEFLKEQPATYWNTIAPNEYGF
                     QANVNPNVPHPRWSQATEKFISEGPDLSWERKETFLYNGYQEYVGALYS"
                     /codon_start=1
                     /transl_table=11
                     /inference="ab initio prediction:Prodigal:2.6"
                     /inference="similar to AA
                     sequence:UniRef:UniRef90_A0A6P0JSE5"
                     /gene="msrP"
     gene            1425869..1425967
                     /locus_tag="ODCGKP_01253"
     CDS             1425869..1425967
                     /product="hypothetical protein"
                     /locus_tag="ODCGKP_01253"
                     /protein_id="gnl|Bakta|ODCGKP_01253"
                     /translation="MKKLQIFAPFIESLQKIRQTLYILHLAKKAEW"
                     /codon_start=1
                     /transl_table=11
                     /inference="ab initio prediction:Prodigal:2.6"
     gene            1426018..1426896
                     /locus_tag="ODCGKP_01254"
     CDS             1426018..1426896
                     /db_xref="SO:0001217"
                     /db_xref="UniRef:UniRef50_A0A7Z9BK58"
                     /product="PEP-CTERM protein-sorting domain-containing
                     protein"
                     /locus_tag="ODCGKP_01254"
                     /protein_id="gnl|Bakta|ODCGKP_01254"
                     /translation="MSKINLTTLLSGVAVVVGALGAIATPAQAGTMHNGWNYSIDSFSD
                     GSGGSSYEIEGLASKETDDSIFFAINGGTPLDGVANNRSDDGNTGWGDLFLNFSGESFP
                     SALGSESLLGIRFAETNDSEVGEVGVYNNISAKRVTLDNNGYRNLDHYYSAVNGKFDKA
                     NTYGTDLATKAEAKDYLGNRFRNVMDGGSYLGGITNLTESELDGLDFANFNASGSETFG
                     FKLEKSMLEGVLPSGITDYMAHIILECGNDGVALAGEFDIPEEEKDVPEPAALLGLGSL
                     GLLLVKGCKQQ"
                     /codon_start=1
                     /transl_table=11
                     /inference="ab initio prediction:Prodigal:2.6"
                     /inference="similar to AA
                     sequence:UniRef:UniRef50_A0A7Z9BK58"
     gene            complement(1427610..1428866)
                     /locus_tag="ODCGKP_01255"
     CDS             complement(1427610..1428866)
                     /db_xref="EC:3.4.24.-"
                     /db_xref="KEGG:K07263"
                     /db_xref="SO:0001217"
                     /db_xref="UniRef:UniRef50_A0A1J1JEE1"
                     /db_xref="UniRef:UniRef90_A0A6P0JQD4"
                     /product="Insulinase family protein"
                     /locus_tag="ODCGKP_01255"
                     /protein_id="gnl|Bakta|ODCGKP_01255"
                     /translation="MPIPHLHRTVLDNGITVIAVENQAADIIAARLFLRAGGRWETLDQ
                     AGVFHLMAATMTKGTANYSSVEIAEKVESIGAELGTSAAADYFLLGLKTVTPDFPEMFA
                     LAKEILRSPTFPDSEVALEQQLTLQNIKAQQERPFNLAFFQLREAMYPQHPYSTSILGT
                     EATVSQLTPGVLAAYHQHYFRPDNLIVSISGRIDPDTAIAAVQECFGDWHPPQTEIITP
                     KLPSITAQPRRDAIAQPSQQSIVMLGYHAPAVQKQQDYRVLKLVNTYLANGLSSRLFVE
                     LREKRGLAYDVSGFYPTRIEPSQFVVYMGTAPDNTQIAIDGLREEVERLCETPLLPEEL
                     QAAKNKLIGQYALGKQTNTEIAQMFGWYETIGVGIEFDQTFPDAIAQITPNRVQEVAQR
                     YFSVPPYVSLVGPEKYVLS"
                     /codon_start=1
                     /transl_table=11
                     /inference="ab initio prediction:Prodigal:2.6"
                     /inference="similar to AA
                     sequence:UniRef:UniRef90_A0A6P0JQD4"
     gene            complement(1429033..1430307)
                     /locus_tag="ODCGKP_01256"
     CDS             complement(1429033..1430307)
                     /db_xref="EC:3.4.24.-"
                     /db_xref="KEGG:K07263"
                     /db_xref="SO:0001217"
                     /db_xref="UniRef:UniRef50_U9W2H7"
                     /db_xref="UniRef:UniRef90_A0A6P0JNX3"
                     /product="Insulinase family protein"
                     /locus_tag="ODCGKP_01256"
                     /protein_id="gnl|Bakta|ODCGKP_01256"
                     /translation="MQQLSQPCVNQHFPGNIFRLNNGLTAIHQYLPATPVTVVDVWVRA
                     GASVEPDDWHGMAHFLEHMIFKGSKQIGPGEFDWVVENTGGMTNAATSHDYAHFFLTTA
                     AQNLEQILPYFADILLHATIPDDEFLCERDVVIEEIRSCHDDPDWLGFQTLCETVYGNS
                     TYGRSILGTEEQVKSRSPNQMRCFHRTHYQPENMTVTLIGGIEQEEALSLLNRTFADFE
                     VRSECPPRTSVLAPVHQTIVRTELRLPHIEQARLMMAWTGPGVDKLDDAVGLDMLSVLL
                     AYGRSSRLVRELREEKQLVWDICGEFSLQRGASLFTMSAWLDMQHLQDVEAIIQERLHQ
                     LQTQPIGEAELGRLKRLLINDYMFSTETPSQLAGLYGYYNTIADAELSVTYPQRINKLQ
                     AEDLQRIAKRYLTPDRYVVTVMKTL"
                     /codon_start=1
                     /transl_table=11
                     /inference="ab initio prediction:Prodigal:2.6"
                     /inference="similar to AA
                     sequence:UniRef:UniRef90_A0A6P0JNX3"
     gene            complement(1430335..1430436)
                     /locus_tag="ODCGKP_01257"
     CDS             complement(1430335..1430436)
                     /product="hypothetical protein"
                     /locus_tag="ODCGKP_01257"
                     /protein_id="gnl|Bakta|ODCGKP_01257"
                     /translation="MEGSVQDPLILDFQDFQNFCIKTIIFPETTAVG"
                     /codon_start=1
                     /transl_table=11
                     /inference="ab initio prediction:Prodigal:2.6"
     gene            complement(1430629..1430827)
                     /locus_tag="ODCGKP_01258"
                     /gene="6S"
     ncRNA           complement(1430629..1430827)
                     /db_xref="RFAM:RF00013"
                     /db_xref="SO:0000655"
                     /product="6S / SsrS RNA"
                     /locus_tag="ODCGKP_01258"
                     /inference="profile:Rfam:RF00013"
                     /ncRNA_class="other"
                     /gene="6S"
     gene            1430984..1431205
                     /locus_tag="ODCGKP_01259"
     CDS             1430984..1431205
                     /db_xref="SO:0001217"
                     /db_xref="UniRef:UniRef50_K9XII6"
                     /db_xref="UniRef:UniRef90_A0A6P0JQI6"
                     /product="Nucleic acid binding OB-fold tRNA/helicase-type"
                     /locus_tag="ODCGKP_01259"
                     /protein_id="gnl|Bakta|ODCGKP_01259"
                     /translation="MSKKTGKIEYRGVGLGAWAFVTDTGETYELQNPPHSLQQEGVKVK
                     VDGKIRDDVMTVAMIGPVFEVDSFELID"
                     /codon_start=1
                     /transl_table=11
                     /inference="ab initio prediction:Prodigal:2.6"
                     /inference="similar to AA
                     sequence:UniRef:UniRef90_A0A6P0JQI6"
     gene            complement(1431817..1432350)
                     /locus_tag="ODCGKP_01260"
     CDS             complement(1431817..1432350)
                     /db_xref="SO:0001217"
                     /db_xref="UniRef:UniRef50_A0A969G618"
                     /product="DUF4386 domain-containing protein"
                     /locus_tag="ODCGKP_01260"
                     /protein_id="gnl|Bakta|ODCGKP_01260"
                     /translation="MKLQMKHWLAGLLGISGIALSSLVPGGPIETRSFSHIDPVILGAF
                     NTFLTTLCLGSLLLIYFVLKSDHWAMFAAAVCGLSYLGVYGLDLAEIFPVSPDGMPIAL
                     LAIEVLGTILALPLMLLSMQEISTLKPITYADGSFPQAEGLPLLQTPRMVIAIGIAIVG
                     LGIIIFATYSAMGL"
                     /codon_start=1
                     /transl_table=11
                     /inference="ab initio prediction:Prodigal:2.6"
                     /inference="similar to AA
                     sequence:UniRef:UniRef50_A0A969G618"
     gene            complement(1432441..1433043)
                     /locus_tag="ODCGKP_01261"
                     /gene="mreD"
     CDS             complement(1432441..1433043)
                     /db_xref="SO:0001217"
                     /db_xref="UniRef:UniRef50_A0A222FPG6"
                     /product="Rod shape-determining protein MreD"
                     /locus_tag="ODCGKP_01261"
                     /protein_id="gnl|Bakta|ODCGKP_01261"
                     /translation="MQSTTFDFQEIPTPRSGWKGQLDRFIGPGATPAEIALQLVPSIGS
                     AIAAPLYALTLPIDWTPWQLGAIAILGFDLVGGVLTNATAAAKRWYHRPGQGWPQHLSF
                     VSIHLFHIGLVALLFRGGDGLFFASISSYLLLAAGLILASPVYLQQPIALGLYGLALLG
                     DRYIFAPTPGLEWFLPLFFLKLLVSHLLKETAYQPNP"
                     /codon_start=1
                     /transl_table=11
                     /inference="ab initio prediction:Prodigal:2.6"
                     /inference="similar to AA
                     sequence:UniRef:UniRef50_A0A222FPG6"
                     /gene="mreD"
     gene            1433234..1433824
                     /locus_tag="ODCGKP_01262"
                     /gene="tetR"
     CDS             1433234..1433824
                     /db_xref="SO:0001217"
                     /db_xref="UniRef:UniRef50_K9YN21"
                     /product="Regulatory protein TetR"
                     /locus_tag="ODCGKP_01262"
                     /protein_id="gnl|Bakta|ODCGKP_01262"
                     /translation="MTQNDRRIEVSEAAWRVIVREGLDRTSMRAIAQEMNCTTGVVTHY
                     FRNKQELIVFALHQVTARLQVRMEQAIANLSGIERLVAILSVFLPRDREGQEILMVWVA
                     FLGYAVGRQGLMDEHRQSASQLRQIVVAELNSLQKEGQIRPDIDPETEANVLLALGNGV
                     SLDYLIQAQRLSTEQQQAAIARYVKELSVNHSA"
                     /codon_start=1
                     /transl_table=11
                     /inference="ab initio prediction:Prodigal:2.6"
                     /inference="similar to AA sequence:UniRef:UniRef50_K9YN21"
                     /gene="tetR"
     gene            complement(1433931..1434656)
                     /locus_tag="ODCGKP_01263"
     CDS             complement(1433931..1434656)
                     /db_xref="SO:0001217"
                     /db_xref="UniRef:UniRef50_A0A0F6U221"
                     /db_xref="UniRef:UniRef90_UPI00232CEFDC"
                     /product="metallophosphoesterase family protein"
                     /locus_tag="ODCGKP_01263"
                     /protein_id="gnl|Bakta|ODCGKP_01263"
                     /translation="MWAILSGIEGNLTAYEAVLADVKQQTAVEALYVLGDIVGLNGENN
                     AVIDRLRSPQAGELEPQACIGWWEEQCFALYGVGTTTDPVELRDRYGSDAIAQLWNSVS
                     RDRVQWLRGLHFGFIELDCLLIHGSSVSVSEELSPKTPPWRMLDRLQRMGVNYLFCGRS
                     GLAFEYQLEPSTINATVTTLDSQQSPETIQSQPRQAILVPRRYAIGVGNVGRKKGEASY
                     VLYSPGSTLNAVQFKTVLY"
                     /codon_start=1
                     /transl_table=11
                     /inference="ab initio prediction:Prodigal:2.6"
                     /inference="similar to AA
                     sequence:UniRef:UniRef90_UPI00232CEFDC"
     gene            complement(1434762..1435415)
                     /locus_tag="ODCGKP_01264"
                     /gene="folE"
     CDS             complement(1434762..1435415)
                     /db_xref="EC:3.5.4.16"
                     /db_xref="GO:0003934"
                     /db_xref="GO:0046654"
                     /db_xref="KEGG:K01495"
                     /db_xref="SO:0001217"
                     /db_xref="UniRef:UniRef50_O13774"
                     /db_xref="UniRef:UniRef90_A0A6M0BUI5"
                     /product="GTP cyclohydrolase I FolE"
                     /locus_tag="ODCGKP_01264"
                     /protein_id="gnl|Bakta|ODCGKP_01264"
                     /translation="MTFSTQEKTATVPSSLDTNLDTQPKPIVSEEEMRQAVRTLLLGLG
                     ENPDREGLQDTPKRVVKALKFLTSGYHQSLDELLNGAVFHEDTNEMVLVRDIDLFSSCE
                     HHILPILGRAHVAYIPDGKVIGLSKIARICEMYGRRLQVQERLTKQIADALQGLLQPKG
                     VAVVIEATHMCMVMRGVQKPRSWTSSSAVRGVFAEDAKTRQEFMNLIRHSPSFS"
                     /codon_start=1
                     /transl_table=11
                     /inference="ab initio prediction:Prodigal:2.6"
                     /inference="similar to AA
                     sequence:UniRef:UniRef90_A0A6M0BUI5"
                     /gene="folE"
     gene            complement(1435429..1436418)
                     /locus_tag="ODCGKP_01265"
     CDS             complement(1435429..1436418)
                     /db_xref="KEGG:K02234"
                     /db_xref="SO:0001217"
                     /db_xref="UniRef:UniRef50_A0A073CRX4"
                     /db_xref="UniRef:UniRef90_UPI002330791C"
                     /product="GTP-binding protein"
                     /locus_tag="ODCGKP_01265"
                     /protein_id="gnl|Bakta|ODCGKP_01265"
                     /translation="MSNQIEIPKRGLPVTIITGFLGSGKTTLLNQILQNNQDLKVAVLV
                     NEFGDINIDSQLLVSVDKDMLELSNGCICCTINEGLVEAVYNILERDTPVDYLIVETTG
                     VADPLPIILTFVGSEFRYLTRLDSIIAVIDSETFTPDNFDSEAALQQVALSDIVLLNKT
                     DLAKEKKVEELEQYIQTIKDRARILRSQYGEVPLPLILDVGLTELDQYQEPEHHHEHHH
                     EHHHHHLENDGFMSMSFQSDSPFDVNQFEKVLNQMSNDVFRGKGILWFSDVPESRYIFQ
                     LSGGRYDLKAEDWPDTPQNQLVLIGRHLNTQEIYKQLEGCLQSSVSIV"
                     /codon_start=1
                     /transl_table=11
                     /inference="ab initio prediction:Prodigal:2.6"
                     /inference="similar to AA
                     sequence:UniRef:UniRef90_UPI002330791C"
     gene            complement(1436479..1437291)
                     /locus_tag="ODCGKP_01266"
     CDS             complement(1436479..1437291)
                     /db_xref="SO:0001217"
                     /db_xref="UniRef:UniRef50_B1X236"
                     /db_xref="UniRef:UniRef90_UPI00232E01CC"
                     /product="metallophosphoesterase family protein"
                     /locus_tag="ODCGKP_01266"
                     /protein_id="gnl|Bakta|ODCGKP_01266"
                     /translation="MKIAVMSCIHGNYEALDAVLQDIDQHKADKIYCLGDLVGYGPFPN
                     AVVEQIRSLDIPTVQGCWDEDIVEGLNACECSYPSLLAERRGRLAHEWTNQNVHPETRE
                     YLAQLPLTRKEDNLCFVHGSPHSNHEYLLPKMNAFAALERVLTTETDVLFCGHTHIPYA
                     RLLNSETLQVKVKQPTEEVQELIFSAPLKRIINVGSVGEPRHGRPNATYVLYDTDSQAV
                     TLREVEYDYQKTCAAIIEKGLPAIFAWRLARGLEFAEKAEDASHVCER"
                     /codon_start=1
                     /transl_table=11
                     /inference="ab initio prediction:Prodigal:2.6"
                     /inference="similar to AA
                     sequence:UniRef:UniRef90_UPI00232E01CC"
     gene            complement(1437288..1438064)
                     /locus_tag="ODCGKP_01267"
     CDS             complement(1437288..1438064)
                     /db_xref="SO:0001217"
                     /db_xref="UniRef:UniRef50_A0A6P0JXC9"
                     /db_xref="UniRef:UniRef90_UPI00232C5AA3"
                     /product="GTP-binding protein"
                     /locus_tag="ODCGKP_01267"
                     /protein_id="gnl|Bakta|ODCGKP_01267"
                     /translation="MLVAVSGPPGVGKTHWIAQHLRQQGTPNACYLSPKTETLPLDAAW
                     LGTEFRSLRVLQPGQEAQLLDSLEGITYLELPWYLDLAGIEPLLQQTECDRVAILPPQS
                     PETPWHNWANQTHSGNPLTLPPDFHASPPQVHRSQLNGQVFDFASLAVFWFELLQGAYG
                     EVTRAKGILEIASGEAVYGDFVQGQINEEFAALDWPQWLQGRPRRLSGLEICGYQLQRE
                     AIVQTLDDCCLSDEQLHYYQQQIRASLDQEPEVTVA"
                     /codon_start=1
                     /transl_table=11
                     /inference="ab initio prediction:Prodigal:2.6"
                     /inference="similar to AA
                     sequence:UniRef:UniRef90_UPI00232C5AA3"
     gene            complement(1438143..1438970)
                     /locus_tag="ODCGKP_01268"
     CDS             complement(1438143..1438970)
                     /db_xref="SO:0001217"
                     /db_xref="UniRef:UniRef50_P73087"
                     /product="Uncharacterized membrane protein slr2045"
                     /locus_tag="ODCGKP_01268"
                     /protein_id="gnl|Bakta|ODCGKP_01268"
                     /translation="MILEILQQEFMQNALFAGILASIASGIIGSFVVINRIVFIAGGIA
                     HAAYGGVGMGFFFGFNPVLGAIGFSVLAAMGMGFVNQKTKLRGDTVIGMLWAIGMAVGV
                     IFVDLTEGYTANLRSYLFGSILAVSKQDLGMMLLLNMLIVVLVIAFYKEFLAISFDDTF
                     ARLRNVPVDSLYLLLMVMIALTTAMLMRIVGVILLIALLSMPAAIANLYVQNLKKMILL
                     AIGLCLSFMIAGLALSYVLNLTSGATIVLCAAIAYLISLGINSIRSTPLPPKA"
                     /codon_start=1
                     /transl_table=11
                     /inference="ab initio prediction:Prodigal:2.6"
                     /inference="similar to AA sequence:UniRef:UniRef50_P73087"
     gene            complement(1439121..1439834)
                     /locus_tag="ODCGKP_01269"
     CDS             complement(1439121..1439834)
                     /db_xref="SO:0001217"
                     /db_xref="UniRef:UniRef50_P73086"
                     /db_xref="UniRef:UniRef90_UPI00232C3900"
                     /product="ABC transporter ATP-binding protein"
                     /locus_tag="ODCGKP_01269"
                     /protein_id="gnl|Bakta|ODCGKP_01269"
                     /translation="MDISNSSSVVIEIEQLWAGYQQHTVLKNINLTIHERDYLAIIGPN
                     GGGKTTLFKVLLGLLIPQQGRVNILGRQTRQGRRYIGYVPQNVTFDRSFPISVRDVVRM
                     GRLGKRRLLSRFNVHDEERVEQALQKVNLLDWRDAVVSELSGGQLQRVYIARALATEPR
                     ILLLDEPTANLDRQSSMGIYNLLRELNDFVTIVMVSHNIEPISSDVKAVGYLDRQLSFY
                     NHSQELEQIKRNSLA"
                     /codon_start=1
                     /transl_table=11
                     /inference="ab initio prediction:Prodigal:2.6"
                     /inference="similar to AA
                     sequence:UniRef:UniRef90_UPI00232C3900"
     gene            complement(1440000..1440929)
                     /locus_tag="ODCGKP_01270"
     CDS             complement(1440000..1440929)
                     /db_xref="SO:0001217"
                     /db_xref="UniRef:UniRef50_A0A6P1ALT3"
                     /db_xref="UniRef:UniRef90_A0A6P0JRH2"
                     /product="Zinc ABC transporter solute-binding protein"
                     /locus_tag="ODCGKP_01270"
                     /protein_id="gnl|Bakta|ODCGKP_01270"
                     /translation="MAAFTLGTISLFGCDSGQISNPPNSSTTSDSTATSTVKDDKPLTI
                     AVSIPPQKYFVERVGGDRVQTDILLPPGANPATYEPKPRQLESLSDADAYVRIHVPFEN
                     ALWERMESINPEMQVIDLTQGIEQIPMTTRHDHGEDHQNDQNIANPDPHIWLSPPLVKK
                     QAQTIYDTLIQLDPEHQQTYKNNLEAFIAEIEELHQSIETSLTDIETRTFMVFHPAWGY
                     FADTYNLKMLPIEVGGNEPSAAEMSKLINEAEAEDIQVIFAQPQFSTEDAQTIANSIEG
                     EVVLIDPLAEDWMNNMRKVANTFKQILD"
                     /codon_start=1
                     /transl_table=11
                     /inference="ab initio prediction:Prodigal:2.6"
                     /inference="similar to AA
                     sequence:UniRef:UniRef90_A0A6P0JRH2"
     gene            complement(1440886..1440993)
                     /locus_tag="ODCGKP_01271"
     CDS             complement(1440886..1440993)
                     /product="hypothetical protein"
                     /locus_tag="ODCGKP_01271"
                     /protein_id="gnl|Bakta|ODCGKP_01271"
                     /translation="MIIILIQTEPQLNHVQEVSFADGRFYTRHNLSIWL"
                     /codon_start=1
                     /transl_table=11
                     /inference="ab initio prediction:Prodigal:2.6"
     gene            complement(1441049..1441657)
                     /locus_tag="ODCGKP_01272"
     CDS             complement(1441049..1441657)
                     /product="hypothetical protein"
                     /locus_tag="ODCGKP_01272"
                     /protein_id="gnl|Bakta|ODCGKP_01272"
                     /translation="MTYSHSYHPAQSGFSNLPILFSDRGTTQANLPVIPTQEVSVNSYG
                     VAALWEVSPKFAVNGWLAYSNVNTSGGTALIFPGGPKDYTGSSADILTYGLSLAFPDLG
                     GEGNLGGIVVGASPYTTRSQVPQPFQTGGNWFFGTDLGEDFTDLIADKAIPWHIEAFYR
                     YQVTDNIFLTPGMIWLTAPNQSARNPDILVGTLRLTFRF"
                     /codon_start=1
                     /transl_table=11
                     /inference="ab initio prediction:Prodigal:2.6"
     gene            complement(1441674..1442261)
                     /locus_tag="ODCGKP_01273"
     CDS             complement(1441674..1442261)
                     /product="hypothetical protein"
                     /locus_tag="ODCGKP_01273"
                     /protein_id="gnl|Bakta|ODCGKP_01273"
                     /translation="MDFLTSFTGTDRLNLRLTSGNFPHPNRGDGGFQYGPDPLRGYVGG
                     LQFSPEGQQTFNDIASLPADNSIGITELSYEFSPSDRAASRNENRARVVIMATGGEHRA
                     YLPTTFSSWDDGNGGTGSLSVFGQRSDIYNFTGAGLGLTYQFSDAISFSAGYLAPYANN
                     ASAPQPLPDDPFAGGLFGGRYSALAQLTIQQA"
                     /codon_start=1
                     /transl_table=11
                     /inference="ab initio prediction:Prodigal:2.6"
     gene            complement(1442303..1442869)
                     /locus_tag="ODCGKP_01274"
     CDS             complement(1442303..1442869)
                     /db_xref="PFAM:PF00395.25"
                     /product="hypothetical protein"
                     /locus_tag="ODCGKP_01274"
                     /protein_id="gnl|Bakta|ODCGKP_01274"
                     /translation="MFKTLSTSGLVGLSALLLGNSAFAAPVAPTPPMSQINAVSELRDI
                     SPGDWAFAALQNLIQRYDCIAGYPDGTFRGNRPLSRYEFAAGLNACLQQIERLLAETTT
                     NLVRREDLENLRRLAEEFESELATLSTRVDTLEDRTAFLENHQFSTTTKLKGEAIFALT
                     DVLTGTGTTTTFPSILPAFTPPKPT"
                     /codon_start=1
                     /transl_table=11
                     /inference="ab initio prediction:Prodigal:2.6"
     gene            1442981..1443394
                     /locus_tag="ODCGKP_01275"
     CDS             1442981..1443394
                     /product="hypothetical protein"
                     /locus_tag="ODCGKP_01275"
                     /protein_id="gnl|Bakta|ODCGKP_01275"
                     /translation="MTEFPHPMNPDCPHWYRGLPLGERLQQVEAIEAVDGVGGDSHSET
                     LRDSHSETLRDSHSETLRDSHSETLRDSHSETLRDRRKQRWQAQNPLTNPEIYAMKLEQ
                     IGLTPEQWSEILGETATFLASRSLPQLALIWKN"
                     /codon_start=1
                     /transl_table=11
                     /inference="ab initio prediction:Prodigal:2.6"
     gene            1443488..1443688
                     /locus_tag="ODCGKP_01276"
     CDS             1443488..1443688
                     /db_xref="RefSeq:WP_272127661.1"
                     /db_xref="SO:0001217"
                     /db_xref="UniParc:UPI002330F7A7"
                     /db_xref="UniRef:UniRef100_UPI002330F7A7"
                     /db_xref="UniRef:UniRef50_A0A6P0JT40"
                     /db_xref="UniRef:UniRef90_UPI002330F7A7"
                     /product="DUF2281 domain-containing protein"
                     /locus_tag="ODCGKP_01276"
                     /protein_id="gnl|Bakta|ODCGKP_01276"
                     /translation="MLIDKILQELQAIPEDKLAEIYDLIYYFRLGLSRESPQPRTPGLL
                     TGKLSDTFFDPLPEEELQRWE"
                     /codon_start=1
                     /transl_table=11
                     /inference="ab initio prediction:Prodigal:2.6"
                     /inference="similar to AA sequence:RefSeq:WP_272127661.1"
     gene            1443679..1444116
                     /locus_tag="ODCGKP_01277"
                     /gene="vapC"
     CDS             1443679..1444116
                     /db_xref="SO:0001217"
                     /db_xref="UniRef:UniRef50_K9UPE8"
                     /db_xref="UniRef:UniRef90_UPI00194E5D71"
                     /product="type II toxin-antitoxin system VapC family toxin"
                     /locus_tag="ODCGKP_01277"
                     /protein_id="gnl|Bakta|ODCGKP_01277"
                     /translation="MGIKYLLDTHVFLWWLFDDSRLDTTCRDIIRDSTHQIFVSSASAW
                     EIATKYRIGKLPEGKPIVERYSQILIQAKFLELGITSAHALRAGSLPIAHRDPFDRMIM
                     VQAELEKMPVITYDKAFQTGLIEIIPERGTSPLVRSVKGNR"
                     /codon_start=1
                     /transl_table=11
                     /inference="ab initio prediction:Prodigal:2.6"
                     /inference="similar to AA
                     sequence:UniRef:UniRef90_UPI00194E5D71"
                     /gene="vapC"
     gene            1444399..1445286
                     /locus_tag="ODCGKP_01278"
     CDS             1444399..1445286
                     /product="hypothetical protein"
                     /locus_tag="ODCGKP_01278"
                     /protein_id="gnl|Bakta|ODCGKP_01278"
                     /translation="MTYSPHPVNPDCPHWYRGLPLGERLQQVEAIEAVDGVGGEQKKQR
                     WQAQNPLTNPEIYATKLEQIGLTPEQWSEILGETAASLASRCPSPPWLEQLHRAFARPD
                     CSNIKIAPVEDLPDEQASLGFLQSIKPLCSDAIARLEQGIETLSQTAPHLPFNPQKIKG
                     ILFAPVPEMLGSMLTQTMVLELNVARLQGQLSGATPKARLASFMRQLANPERAISLLQE
                     YPVLARQLAVTLEQWVESSLECLQRLCADWDDLCHHYQTEPEELVKLHQGAGDRHREGR
                     SVAILEFSSGFKLV"
                     /codon_start=1
                     /transl_table=11
                     /inference="ab initio prediction:Prodigal:2.6"
     gene            complement(1445283..1446038)
                     /locus_tag="ODCGKP_01279"
                     /gene="salI"
     CDS             complement(1445283..1446038)
                     /db_xref="SO:0001217"
                     /db_xref="UniRef:UniRef50_Q53608"
                     /product="Type II restriction enzyme SalI"
                     /locus_tag="ODCGKP_01279"
                     /protein_id="gnl|Bakta|ODCGKP_01279"
                     /translation="MAVNLDKPHLWKADISQSVDMYNNWFMNFAPTAFRETRIEVTKDV
                     EKMLQATENLTNITPDILRKHPEVLPTLRMSTCPPLVVDRLIGLVSVPSSLVKRMEQEQ
                     RLRGEALNNELRKIGAIIERMADPDIFTWLNCPKSPSHEDVYRAATIVADRLCGSVTNP
                     IIRNAQERRQLAAIQNWLEERQYRRLTGQDGTRFDAMPPGTFSFRMNVPVRLETGKIIN
                     IPVDAVIKPKSSIMSDLPVFIEAKSAGDF"
                     /codon_start=1
                     /transl_table=11
                     /inference="ab initio prediction:Prodigal:2.6"
                     /inference="similar to AA sequence:UniRef:UniRef50_Q53608"
                     /gene="salI"
     gene            complement(1446233..1448584)
                     /locus_tag="ODCGKP_01280"
     CDS             complement(1446233..1448584)
                     /db_xref="SO:0001217"
                     /db_xref="UniRef:UniRef50_A0A969GXR5"
                     /db_xref="UniRef:UniRef90_A0A969GXR5"
                     /product="NERD domain-containing protein"
                     /locus_tag="ODCGKP_01280"
                     /protein_id="gnl|Bakta|ODCGKP_01280"
                     /translation="MPKKNRKKQKTSIQENIGAKSKGFAVRRPKAEFTGFTYHQMQLPF
                     DGMTEDQVVELIKKLGEKFDQQFVNSFEVLQKQILTVDPCSLLSFFSYYDLTTSPGVSR
                     EWTEENPILQHHVEFLQGLLLQQSRDSFNRKPALPQDFVEFRQLVQDVTRGFQMRRLAL
                     ADSSTPVEQRQQIRTLESIRMDTQAVRNWGYPQQIKRIVSGLFSSLDDAIEERIGVRVA
                     CLIEMWFNIIDIVECRINQHRNLVLPALRAKNIETAIKRYYQAFPDFNSSPEEFLDLVK
                     DRSLNLDNLRAIIFSHSDLRIKDIYTLTIETFVDAYPQTINPEVLKNVLNIWALSFGDL
                     STWNSEHLFLGNPVWQKPLIKLEDGIYFCPVITLFLNYLTDIIESVVKPHPDLYKKYKE
                     RRGKFLEEEIYQLFHQAFPSARIYRGSEWFDPATNKIFENDLLILLDSYLLVVEAKSGR
                     VTESTRRGAVESLKKILKKLLVEPSIQSKRFSDYLKNNLGLHKLKNRQGELNEIDNSKV
                     REVIRLSVTLESLGTLFCRSTDLKEAGLIPCDAEMSPTMSLADLEIVFEILEGGCEKLH
                     YLSRREEFERNADYVGDEIDLLAFYLDTGFNIGEAEVTQKGLHLLGMSNIFDPFFMREL
                     PESETPKPKRKLTSWWRKIIRQIELRQFERWTEVGCVLLNFAHDEQVKFERGFQKLKKV
                     VSKFWQLPDHNNTCLLINETFPDRGAVAGYVYKNIDRETRNRAMKNAVGEAMSISKVSR
                     VVVIGVDIERNDYPYSVAACSISEDVDLNK"
                     /codon_start=1
                     /transl_table=11
                     /inference="ab initio prediction:Prodigal:2.6"
                     /inference="similar to AA
                     sequence:UniRef:UniRef90_A0A969GXR5"
     gene            1448698..1448955
                     /locus_tag="ODCGKP_01281"
     CDS             1448698..1448955
                     /product="hypothetical protein"
                     /locus_tag="ODCGKP_01281"
                     /protein_id="gnl|Bakta|ODCGKP_01281"
                     /translation="MSSRTVLYTDLQGAILVPRRCAIAHSQQQIQQIQAQIVVLDRHIA
                     AETRETQSAIAAARAELAGHRREYRDRVKTESLPTRLPCT"
                     /codon_start=1
                     /transl_table=11
                     /inference="ab initio prediction:Prodigal:2.6"
     gene            1449014..1449274
                     /locus_tag="ODCGKP_01282"
                     /gene="mazE"
     CDS             1449014..1449274
                     /db_xref="COG:COG2336"
                     /db_xref="COG:V"
                     /db_xref="KEGG:K18829"
                     /db_xref="SO:0001217"
                     /db_xref="UniRef:UniRef50_A0A2Z5X3U8"
                     /db_xref="UniRef:UniRef90_A0A6H1TXV3"
                     /product="AbrB/MazE/SpoVT family DNA-binding
                     domain-containing protein"
                     /locus_tag="ODCGKP_01282"
                     /protein_id="gnl|Bakta|ODCGKP_01282"
                     /translation="MSTVIRTRIVKIGNSQGVRIPKLLLEQSGIQTDVEIEVEGDHLTI
                     RTARRLRNGWDQAFAAMAKEQDDVLLDPVNSTDWEQSEWEW"
                     /codon_start=1
                     /transl_table=11
                     /inference="ab initio prediction:Prodigal:2.6"
                     /inference="similar to AA
                     sequence:UniRef:UniRef90_A0A6H1TXV3"
                     /gene="mazE"
     gene            1449262..1449591
                     /locus_tag="ODCGKP_01283"
     CDS             1449262..1449591
                     /db_xref="SO:0001217"
                     /db_xref="UniRef:UniRef50_A0A3S4YPE5"
                     /product="mRNA interferase"
                     /locus_tag="ODCGKP_01283"
                     /protein_id="gnl|Bakta|ODCGKP_01283"
                     /translation="MGVVAKRFDIFLVNLDPTIGSEIQKIRPCVIISPDEMNRHIATVI
                     IAPMTTKGKAYPTRIPCQFQGKEGKIVLDQIRTIDKTRLVKKLGQISPDEQSRVLDTLA
                     EMFAE"
                     /codon_start=1
                     /transl_table=11
                     /inference="ab initio prediction:Prodigal:2.6"
                     /inference="similar to AA
                     sequence:UniRef:UniRef50_A0A3S4YPE5"
     gene            complement(1449820..1450293)
                     /locus_tag="ODCGKP_01284"
     CDS             complement(1449820..1450293)
                     /db_xref="SO:0001217"
                     /db_xref="UniRef:UniRef50_K8GKL2"
                     /product="DUF29 domain-containing protein"
                     /locus_tag="ODCGKP_01284"
                     /protein_id="gnl|Bakta|ODCGKP_01284"
                     /translation="MKPHVKPQPTLLYDTDYQLWLNDTVAQLKARNFSNLDLENLIEEI
                     ESLGRSDKRAMLSYLLRLCEHLLKLKYWESERELCFRGWLLEINNFRSEIELILQDSPS
                     LKPFLSEAFLASYQKARKNILKVIDTPSDFIPQEPDFTLEQVLDEDWFPWQPK"
                     /codon_start=1
                     /transl_table=11
                     /inference="ab initio prediction:Prodigal:2.6"
                     /inference="similar to AA sequence:UniRef:UniRef50_K8GKL2"
     gene            1450494..1451105
                     /locus_tag="ODCGKP_01285"
     CDS             1450494..1451105
                     /db_xref="SO:0001217"
                     /db_xref="UniRef:UniRef50_A0A1D8TQV2"
                     /db_xref="UniRef:UniRef90_A0A845X2S3"
                     /product="Uma2 family endonuclease"
                     /locus_tag="ODCGKP_01285"
                     /protein_id="gnl|Bakta|ODCGKP_01285"
                     /translation="MVVRANPQSKPLWLQLPQELTLRVTPEQFAILAAANRELRLERTA
                     TGELIVTPPTGSETGNRNLKLSYFLARWIEEEGGCGLAFDSSSGFELPNGANRSPDVSW
                     VRQERWDALTPEQRKGFAPLCPDFVVELRSETDTFKELRAKMQEYLENGAQLGWLIDPK
                     NKRVAIYRPGQAVEVLENPMILSGEQVLPGFTLTLKRVWE"
                     /codon_start=1
                     /transl_table=11
                     /inference="ab initio prediction:Prodigal:2.6"
                     /inference="similar to AA
                     sequence:UniRef:UniRef90_A0A845X2S3"
     gene            1451215..1452432
                     /locus_tag="ODCGKP_01286"
     CDS             1451215..1452432
                     /db_xref="SO:0001217"
                     /db_xref="UniRef:UniRef50_A3IH36"
                     /db_xref="UniRef:UniRef90_A0A6P0JWG8"
                     /product="Lysine N(6)-hydroxylase/L-ornithine
                     N(5)-oxygenase family protein"
                     /locus_tag="ODCGKP_01286"
                     /protein_id="gnl|Bakta|ODCGKP_01286"
                     /translation="MMTASSLPKHLDLAIVGAGPQALTLVTHLFQKRAKLRHRLRVFDA
                     SGMWLSRWQWQMQAQEIEHLRSPAVHHPHPNPYALRRFAENRPQELFPPYDLPGTNLFN
                     EFCGEVIQRWNLSPCVYPGQVCRIIPVQPWRPRFQLILQDGQSCLARRVVLATGGGVPR
                     FPDGVQSLQGGYPPDRLVHGTRVDLAKANVQPGERILLVGGGLSSGHLALGVARRGAFA
                     ILLIRRSLQEQLFDADPGWLGPKYLKSFQTELDEFSRWQQIQDARNGGSMTPEVAFQLR
                     RAARRGQVLLNEHCQIVHAQWQEKQWLVKCSDGSHLQADRIWCATGTTLDIRQNPLMAD
                     VLATYPTKIIQGLPVLDTHLRLPGSQLFLMGGYAALQVGPVARNLAGGRLACDRIVPAI
                     VKPSLA"
                     /codon_start=1
                     /transl_table=11
                     /inference="ab initio prediction:Prodigal:2.6"
                     /inference="similar to AA
                     sequence:UniRef:UniRef90_A0A6P0JWG8"
     gene            complement(1452439..1452795)
                     /locus_tag="ODCGKP_01287"
     CDS             complement(1452439..1452795)
                     /db_xref="SO:0001217"
                     /db_xref="UniRef:UniRef50_A0A941JQQ2"
                     /db_xref="UniRef:UniRef90_A0A6P0JVV9"
                     /product="DZANK-type domain-containing protein"
                     /locus_tag="ODCGKP_01287"
                     /protein_id="gnl|Bakta|ODCGKP_01287"
                     /translation="MPTCPRCQQLITQDAIQCPHCKVQLKAFGHPGIPLHQAQGEAYLC
                     ATCLYDADDSCTYPQRPYAKTCTLYHHVDEPLEEAFQYQVTPTRQVRYWMSRNRRWLLI
                     VGIFLFCVLVAWLN"
                     /codon_start=1
                     /transl_table=11
                     /inference="ab initio prediction:Prodigal:2.6"
                     /inference="similar to AA
                     sequence:UniRef:UniRef90_A0A6P0JVV9"
     gene            complement(1452795..1453109)
                     /locus_tag="ODCGKP_01288"
     CDS             complement(1452795..1453109)
                     /db_xref="SO:0001217"
                     /db_xref="UniRef:UniRef50_K9U4T0"
                     /db_xref="UniRef:UniRef90_A0A6P0JTU5"
                     /product="TIGR03792 family protein"
                     /locus_tag="ODCGKP_01288"
                     /protein_id="gnl|Bakta|ODCGKP_01288"
                     /translation="MVIEWLQFWVNPQEREKFVQKDTQIWTPVLARYPGFCGKEVWVSP
                     DSPEIIIIVRWETREQWKAIPQAVLTETEAQFAQVMGNTYDLLAVKEYQLRQFPYRFQE
                     "
                     /codon_start=1
                     /transl_table=11
                     /inference="ab initio prediction:Prodigal:2.6"
                     /inference="similar to AA
                     sequence:UniRef:UniRef90_A0A6P0JTU5"
     gene            complement(1453226..1454386)
                     /locus_tag="ODCGKP_01289"
     CDS             complement(1453226..1454386)
                     /db_xref="SO:0001217"
                     /db_xref="UniRef:UniRef50_K9VZJ7"
                     /db_xref="UniRef:UniRef90_A0A6P0JSU8"
                     /product="Transposase"
                     /locus_tag="ODCGKP_01289"
                     /protein_id="gnl|Bakta|ODCGKP_01289"
                     /translation="MLTLNYQYKLIVTPEQASTLDSWLDICRSVYNYALRERKDWVNSR
                     KCLIDRCSIEGEYIIPADSKRPTYASQCKSLTEAKKENPNLKIPQSQVLQQTLKQLETS
                     FVNMWERGFGFPRFKKRMKSFCFPQVSRHAVQGDSIFLPKMGEVKFRKSREIPDGFIPK
                     QIRVIKKASGYYVTICIQCEVDVPPPQPHGYAIGIDLGLNSFIATSENELIKGHKFFKK
                     AEGKLKLLQQKLKNKKKGSRRWLRIQKQVGLLHEKIHNCRKDFFFKTAHHLCDQAGMIF
                     AEDLNLKALGRSALRKACLDASWGLFLNILSFVCWERGVYFAKVDANGTSQICPNCGVN
                     CGQKDLSQRRHDCDSCGYQTDRDIAAAQVVKERGLSTALADGNNAH"
                     /codon_start=1
                     /transl_table=11
                     /inference="ab initio prediction:Prodigal:2.6"
                     /inference="similar to AA
                     sequence:UniRef:UniRef90_A0A6P0JSU8"
     gene            1454517..1454843
                     /locus_tag="ODCGKP_01290"
     CDS             1454517..1454843
                     /db_xref="SO:0001217"
                     /db_xref="UniRef:UniRef50_A0A2D2Q2P2"
                     /db_xref="UniRef:UniRef90_UPI00233116EA"
                     /product="phasin family protein"
                     /locus_tag="ODCGKP_01290"
                     /protein_id="gnl|Bakta|ODCGKP_01290"
                     /translation="MENNNNWIQELLMMGVGTTSFVAEKLQEVGDQWVREGKIDPEQAR
                     MMMDEVVDKLKTDQGQFEERMQRQMRHVLQDLGVPRQSELDELRGRIDRLERQLRNLED
                     KQWR"
                     /codon_start=1
                     /transl_table=11
                     /inference="ab initio prediction:Prodigal:2.6"
                     /inference="similar to AA
                     sequence:UniRef:UniRef90_UPI00233116EA"
     gene            complement(1455347..1456243)
                     /locus_tag="ODCGKP_01291"
     CDS             complement(1455347..1456243)
                     /db_xref="SO:0001217"
                     /db_xref="UniRef:UniRef50_UPI00232E9DE8"
                     /product="phosphodiester glycosidase family protein"
                     /locus_tag="ODCGKP_01291"
                     /protein_id="gnl|Bakta|ODCGKP_01291"
                     /translation="MIVPKKIVQKIVWLTGICVVFFPIFFYLSLAVQRPRRTPLEKELA
                     PGMTYQRIPYHSPRPFVLHLVTVDLNTQGLQFFVTPGVLAPNQRWKFPAQTTTTFLEKY
                     QLKLAINGSFFTPFYTKHPLDYFPKPGELVYVQGQSISDSKEYSPPGLGWTVLCITPQQ
                     QVQIGGDRCPPDTVQGLAGGYQLIVEGKPARTFTGHEKTALYPRTAVGLDATGTTLYIV
                     VIDGRQPFYSQGVSLPELTDLMIELGSDRALVLDGGGSTTLAIEQDGQATLLNSPVHTR
                     IPLRQRPVANHLGLAIE"
                     /codon_start=1
                     /transl_table=11
                     /inference="ab initio prediction:Prodigal:2.6"
                     /inference="similar to AA
                     sequence:UniRef:UniRef50_UPI00232E9DE8"
     gene            complement(1456250..1456624)
                     /locus_tag="ODCGKP_01292"
     CDS             complement(1456250..1456624)
                     /db_xref="SO:0001217"
                     /db_xref="UniRef:UniRef50_UPI00232B6936"
                     /product="hypothetical protein"
                     /locus_tag="ODCGKP_01292"
                     /protein_id="gnl|Bakta|ODCGKP_01292"
                     /translation="MKRSAILIIGVLGLTGFTAIACQQSRVQTCQLIEIEDAEFEVDVG
                     DVDLERGEVEMRCGRDVVDVTWSEFRRTVKVDPGQYKTNIGRFRQQVECYKDRRIKRKA
                     VICQRPGQNQRYQLSFSYDD"
                     /codon_start=1
                     /transl_table=11
                     /inference="ab initio prediction:Prodigal:2.6"
                     /inference="similar to AA
                     sequence:UniRef:UniRef50_UPI00232B6936"
     gene            complement(1456724..1458622)
                     /locus_tag="ODCGKP_01293"
     CDS             complement(1456724..1458622)
                     /db_xref="SO:0001217"
                     /db_xref="UniRef:UniRef50_A0A2W1JYZ0"
                     /product="Cyclic di-GMP phosphodiesterase Gmr"
                     /locus_tag="ODCGKP_01293"
                     /protein_id="gnl|Bakta|ODCGKP_01293"
                     /translation="MVYETPYSRDRDPDADASLLLNEQQLPELPEWQADILIVDDTLDN
                     LRLLSTMLAQQGYNVRKAVNGQMALTAIRTISPDLVLLDIMMPDLSGYEVCEILQNESQ
                     TADIPIIFLTALNDAFDKVKAFQVGGNDYITKPFQLEEVLIRVQHQLALKQANQEIRQL
                     NMNLEQRVKQRTQQLEDAVQELHLEITERKRVQGQLLELAHHDYLTGLPNRSQFLDQLQ
                     QELDRTRRNPDYQFALLFLDCDRFKVINDSLGHSFGDKLLVAIAQRLMHDLAGPDSLAR
                     MGGDEFALLISNITNPQDVYALADYLLGLFETPFTLQDREVYISASIGIVFGDQRYEQP
                     EHLLRDADAAMYQAKAAGKKCYEIFHLQMHHDALETLHLENDLRRAIEREEFVVYYQPL
                     VDLQMGKVMGFEALVRWQHPQKGLLNPGQFISVAEETGLIIEIGRQVLQSACHQLREWQ
                     VSGQVSDEICMSVNLTAQQFVQSYLVEDIDAIVQKTQLNPANLKLEITESAIMTNTQMA
                     ATTLKQLREREIQLSIDDFGTGYSSLSYLHSFPVDILKIDKSFVQNWNGTPETKGLIPT
                     ILSIAQTMGMMAIAEGIETPQQLAQLRSLNCSYGQGYLFSKPVPPEDAVKLIAQEW"
                     /codon_start=1
                     /transl_table=11
                     /inference="ab initio prediction:Prodigal:2.6"
                     /inference="similar to AA
                     sequence:UniRef:UniRef50_A0A2W1JYZ0"
     gene            complement(1458697..1461594)
                     /locus_tag="ODCGKP_01294"
     CDS             complement(1458697..1461594)
                     /db_xref="SO:0001217"
                     /db_xref="UniRef:UniRef50_B4VUR2"
                     /product="histidine kinase"
                     /locus_tag="ODCGKP_01294"
                     /protein_id="gnl|Bakta|ODCGKP_01294"
                     /translation="MWDFLHTLFSPDQYMPHGSCYLWQTPLIWLHLISDSLIAIAYFSI
                     PAILIYFFHKRRDFPFPKVFLLFGAFIISCGVGHLLDVWTLWHPAYWLSGIQRAGTALI
                     SCYTAVEMVNLFPRILSLKTPEQLSIVNQVLRQEVDHRQEAEQTLKNIIAGTAAVTGED
                     FFPALVQHLSEALNVDYVLVSEAVGTPPEALHTLAISANQELVPNTNYPLAGTPCEMVM
                     TEAQYCQYPEQVQALFPNAPLLPPMNAESYFGVPLLDHDNNVIGNLCIVHTQPLNLDER
                     TRGLMQVFAARAAAELQRQRAKEALSQAYDELETRVATRTAELSSMNDSLEKEIQSRIA
                     TERALQNNRTFLDQVLNAVADPVFVKNREHRFTMVNDAFCRMLGMSRPAILWKNDADLG
                     VLPSEQVEEFWRFDEQVFTLEALIEKEETLIVNGEAHTLTTKKMPFTDVRGDLSLVGII
                     QDITDRKRLEEDLRRMAERERSLKEAANAANHAKSEFLANMSHELRTPLNAILGFTQLM
                     QSDRDLSERQQQHLDIISRSGEHLLTLINDVLEMSKIEAGRLELNAEPFDLHYLLENVQ
                     QMLNLKAKQKGLFFSIDKDAAVPKIIIADERKLRQVLINLLGNAIKFTTHGQVNLTVVP
                     VTQPIREQNTNTLYLTFTIQDTGPGIAPEEVDTLFQPFTQTQTGRQCREGTGLGLPISA
                     KFVQLMGGEIEVETIPNQGTKFWFTLPVQCSQMESLESTPSTSHGLLLPREHLNYRILL
                     VEDKPTNRLLVVKLLQRVGFQVKEAVHGQEAIALWQSWQPHLILMDMRMPVMDGYQATA
                     AIRQQEHQTQQSSIPIIALTASAFHQEQTDILAAGCNGVVSKPFREVELLAVLADWLDL
                     SLTDNEVKTPTEPSENEPLPLSQPTGLDNAIATMSSDWQERLYYAAAQGSDDLLFQLIA
                     EIPAHYTALSEQLTQDTLAFKFENIIALVRSQVES"
                     /codon_start=1
                     /transl_table=11
                     /inference="ab initio prediction:Prodigal:2.6"
                     /inference="similar to AA sequence:UniRef:UniRef50_B4VUR2"
     gene            complement(1461873..1462331)
                     /locus_tag="ODCGKP_01295"
     CDS             complement(1461873..1462331)
                     /db_xref="SO:0001217"
                     /db_xref="UniRef:UniRef50_B1X1D2"
                     /db_xref="UniRef:UniRef90_A0A6P0JXY2"
                     /product="Cupin domain-containing protein"
                     /locus_tag="ODCGKP_01295"
                     /protein_id="gnl|Bakta|ODCGKP_01295"
                     /translation="MILSPSLLTDHCMIPVAKSPQEYQAYRISPEDTNRLAIVFDPIVA
                     GSSLTFCVEIFEPGGKTPPNRHNIAVEMFFVLKGEGVASCDGKTVPIQAGDSLLVPPTG
                     IHEIRNTGQGRLYCLCFMVPNEDFAELIRSGQPVELDEEDWRVLRREE"
                     /codon_start=1
                     /transl_table=11
                     /inference="ab initio prediction:Prodigal:2.6"
                     /inference="similar to AA
                     sequence:UniRef:UniRef90_A0A6P0JXY2"
     gene            complement(1462440..1462544)
                     /locus_tag="ODCGKP_01296"
     CDS             complement(1462440..1462544)
                     /product="hypothetical protein"
                     /locus_tag="ODCGKP_01296"
                     /protein_id="gnl|Bakta|ODCGKP_01296"
                     /translation="MGHGDSRNNRQIEPESIKSSYIAANLVILALSLS"
                     /codon_start=1
                     /transl_table=11
                     /inference="ab initio prediction:Prodigal:2.6"
     gene            1462773..1463282
                     /locus_tag="ODCGKP_01297"
                     /gene="dps"
     CDS             1462773..1463282
                     /db_xref="GO:0016722"
                     /db_xref="KEGG:K04047"
                     /db_xref="SO:0001217"
                     /db_xref="UniRef:UniRef50_A0A073CMJ1"
                     /db_xref="UniRef:UniRef90_UPI00232D661F"
                     /product="DNA starvation/stationary phase protection
                     protein Dps"
                     /locus_tag="ODCGKP_01297"
                     /protein_id="gnl|Bakta|ODCGKP_01297"
                     /translation="MTATSSVNNFYPTRIDLSANIRSTVVETLSQSLASTLDLKTQVKQ
                     AHWNVKGMEFYSLHLLFDEMASELEEFVDMVAERITALGAVANGTARVAANHSLLDEYP
                     LTIVDGMDHVTALAERYAAYAKHVRDAIASTDEAGDADTADLYTEISRAIDKRLWFLEA
                     HLIKNG"
                     /codon_start=1
                     /transl_table=11
                     /inference="ab initio prediction:Prodigal:2.6"
                     /inference="similar to AA
                     sequence:UniRef:UniRef90_UPI00232D661F"
                     /gene="dps"
     gene            complement(1463342..1464088)
                     /locus_tag="ODCGKP_01298"
                     /gene="rpaB"
     CDS             complement(1463342..1464088)
                     /db_xref="GO:0000160"
                     /db_xref="GO:0003677"
                     /db_xref="SO:0001217"
                     /db_xref="UniRef:UniRef50_Q1XDC9"
                     /db_xref="UniRef:UniRef90_UPI00232BE66C"
                     /product="response regulator transcription factor RpaB"
                     /locus_tag="ODCGKP_01298"
                     /protein_id="gnl|Bakta|ODCGKP_01298"
                     /translation="MEHHKGKILVVDDEPAVRRILTTRLTMAGYQVVTAADGEEALALF
                     SQAAPDLVILDVMIPKGDGYQICQDLRSTSDVPIIMLTALSDVADRIAGLRMGADDYLV
                     KPFSPKELEARINTILRRLKKTSLSASPENGILQAGSLSVDCNKRRVYLNQQLVRLTEI
                     EFNVLELLINQAGEPLSRAAILQAIWGYAPSQPGDLRLVDVHVSRLRGKIEVDPKQPEY
                     IITERGMGYSFQRCSGRSQPVGIGQE"
                     /codon_start=1
                     /transl_table=11
                     /inference="ab initio prediction:Prodigal:2.6"
                     /inference="similar to AA
                     sequence:UniRef:UniRef90_UPI00232BE66C"
                     /gene="rpaB"
     gene            1464856..1465128
                     /locus_tag="ODCGKP_01299"
     CDS             1464856..1465128
                     /db_xref="SO:0001217"
                     /db_xref="UniRef:UniRef50_A0A916R4R3"
                     /product="Transposase putative helix-turn-helix
                     domain-containing protein"
                     /locus_tag="ODCGKP_01299"
                     /protein_id="gnl|Bakta|ODCGKP_01299"
                     /translation="MAKHAGVARHAWNWGLATCKAIYEAGGKLPTAIDLHKKLVAEVKS
                     ENPWYYEVSKCSPQEALRNLNQAFKRVWKVKGTGFPKFKKKERQG"
                     /codon_start=1
                     /transl_table=11
                     /inference="ab initio prediction:Prodigal:2.6"
                     /inference="similar to AA
                     sequence:UniRef:UniRef50_A0A916R4R3"
     gene            1465241..1465921
                     /locus_tag="ODCGKP_01300"
     CDS             1465241..1465921
                     /db_xref="SO:0001217"
                     /db_xref="UniRef:UniRef50_A0A355CGJ2"
                     /product="Transposase"
                     /locus_tag="ODCGKP_01300"
                     /protein_id="gnl|Bakta|ODCGKP_01300"
                     /translation="MSKRAGDWYIAFKIDVEPQPTPKVRERIGVDVGIKTLATLSDGTT
                     YPNPKAYGKAKKKLAKLQKELCRRQKGGKNREKTKLKFAKAHRRIADIRADHLHKLTTY
                     LAKNHGEVKIEDLNVSGMLKNHKLAGAIADGGFYEFRRQLEYKCEWYGSKLTLIDPWYP
                     SSQLCSNRGHQQKMPLQKRQYDCPNCHISIDRDFNASINLERADSSAVQASVVEKSRKS
                     QARN"
                     /codon_start=1
                     /transl_table=11
                     /inference="ab initio prediction:Prodigal:2.6"
                     /inference="similar to AA
                     sequence:UniRef:UniRef50_A0A355CGJ2"
     gene            1466024..1467025
                     /locus_tag="ODCGKP_01301"
                     /gene="truB"
     CDS             1466024..1467025
                     /db_xref="EC:5.4.99.25"
                     /db_xref="GO:0001522"
                     /db_xref="GO:0003723"
                     /db_xref="GO:0009451"
                     /db_xref="GO:0009982"
                     /db_xref="KEGG:K03177"
                     /db_xref="SO:0001217"
                     /db_xref="UniRef:UniRef50_K9VF47"
                     /db_xref="UniRef:UniRef90_UPI0023312D9C"
                     /product="tRNA pseudouridine(55) synthase TruB"
                     /locus_tag="ODCGKP_01301"
                     /protein_id="gnl|Bakta|ODCGKP_01301"
                     /translation="MTQKKQPTNNQQPTTNNQQGFLNLQKPFGLTSHDCVAKVRKLLQL
                     KRVGHGGTLDPKATGVLPIAFGKATRLLPYMPEEKIYHATVRFGVQTSTDDLEGEVIES
                     ASASHLSLEDIQPHLEAFVGKITQIPPAYSAIQQGGKRLYELARAGKEVDVPPRTVEVY
                     DIEVLNWQSGDYPELELKIACGSGTYIRAIARDLGDKIGTGGTLAQLIRTRSCAMDLAH
                     SLTLETLSEQLTQGTFTPLSPAIPLAHLPSITLPTGTAKRWCNGQQVPIENPSELPPFI
                     QVYNPDQQFLGIGQPLPQKTPPLPQSSYCLNQRQSQPQLATIYTKHIRKPIL"
                     /codon_start=1
                     /transl_table=11
                     /inference="ab initio prediction:Prodigal:2.6"
                     /inference="similar to AA
                     sequence:UniRef:UniRef90_UPI0023312D9C"
                     /gene="truB"
     gene            1467022..1467636
                     /locus_tag="ODCGKP_01302"
     CDS             1467022..1467636
                     /db_xref="SO:0001217"
                     /db_xref="UniRef:UniRef50_P80244"
                     /product="ATP-dependent Clp protease proteolytic subunit"
                     /locus_tag="ODCGKP_01302"
                     /protein_id="gnl|Bakta|ODCGKP_01302"
                     /translation="MIPTVIESSGRGERAFDIYSRLLRERIVFLGQQVDDEIANLIVAQ
                     LLYLEADDPEKDVYLYINSPGGSVSAGLGIFDTMNQIQPDVSTICVGLAASMGAFLLSS
                     GAKGKRMSLPHSRIMIHQPLGGAQGQATDIEIQAKEILYLKALLNEHLSRQTGQPLERI
                     EQDTDRDFFMSAEESKNYGLIDQVINRRPSASNPPDNNGQQ"
                     /codon_start=1
                     /transl_table=11
                     /inference="ab initio prediction:Prodigal:2.6"
                     /inference="similar to AA sequence:UniRef:UniRef50_P80244"
     gene            1467792..1468934
                     /locus_tag="ODCGKP_01303"
     CDS             1467792..1468934
                     /db_xref="PFAM:PF00395.25"
                     /product="hypothetical protein"
                     /locus_tag="ODCGKP_01303"
                     /protein_id="gnl|Bakta|ODCGKP_01303"
                     /translation="MMHAKFSLLRWTAATLATASTALTLSVPTLAQTVPNTTAQLDPLT
                     SFELVLFDDILSRYWAKDFIQGLLDEDILEGFPNGDFRPNDPLTWGQFAAMMNQALGEA
                     TPVRGLQGFPRLDSDHWSYQSLQSLYRMGFDFPAIDPEQPMTRLEILSLLVERFNFQGR
                     SDVNVQGLFSDSDRVVSDNGDLLNAAIANGLIVNPPNRETITLTQSATRAEMAVMLYQT
                     LVKLDRVPAISSPYIVGLETFDEDTSTTQPPSEDTSETDVVTLSNGYRVTFRGVSYSGS
                     TSTWRYYVEELPVAQDLSNWVLSLPLDCASVASASPDGEVVNPDPNARLTGIKWQPGGG
                     FVEGEFAVTLSGSVTVGQINVAVKGPDVATGEVAGPVCGS"
                     /codon_start=1
                     /transl_table=11
                     /inference="ab initio prediction:Prodigal:2.6"
     gene            complement(1469063..1470145)
                     /locus_tag="ODCGKP_01304"
                     /gene="psbA"
     CDS             complement(1469063..1470145)
                     /db_xref="EC:1.10.3.9"
                     /db_xref="GO:0009055"
                     /db_xref="GO:0009539"
                     /db_xref="KEGG:K02703"
                     /db_xref="SO:0001217"
                     /db_xref="UniRef:UniRef50_Q9T351"
                     /db_xref="UniRef:UniRef90_UPI000934559B"
                     /product="photosystem II q(b) protein"
                     /locus_tag="ODCGKP_01304"
                     /protein_id="gnl|Bakta|ODCGKP_01304"
                     /translation="MTTTVQTQQNLSLWERFCQWVTSTNNRLYVGWFGVLMIPTLLTAT
                     TCFIIAFIAAPPVDIDGIREPVAGSLLYGNNIISGAVVPTSNAIGLHFYPMWEAASLDE
                     WLYNGGPYQLIVFHFLIGVFTYLGRQWELSYRLGMRPWICVAYSAPVSAATAVFLIYPI
                     GQGSFSDGMPLGISGTFNFMFVFQAEHNILMHPFHMLGVAGVFGGALFSAMHGSLVTSS
                     LVRETTETESQNYGYKFGQEEETYNIVAAHGYFGRLIFQYASFNNSRSLHFFLAAWPVI
                     GIWFTALGISTMAFNLNGFNFNQSILDSQGRVVNTWADILNRANLGFEVMHERNAHNFP
                     LDLASNETTPVALQAPSING"
                     /codon_start=1
                     /transl_table=11
                     /inference="ab initio prediction:Prodigal:2.6"
                     /inference="similar to AA
                     sequence:UniRef:UniRef90_UPI000934559B"
                     /gene="psbA"
     gene            complement(1470278..1470619)
                     /locus_tag="ODCGKP_01305"
     CDS             complement(1470278..1470619)
                     /db_xref="SO:0001217"
                     /db_xref="UniRef:UniRef50_P70349"
                     /db_xref="UniRef:UniRef90_UPI00232F2FA2"
                     /product="histidine triad nucleotide-binding protein"
                     /locus_tag="ODCGKP_01305"
                     /protein_id="gnl|Bakta|ODCGKP_01305"
                     /translation="MSDTIFGKIVRKEIPADIVYEDDLCLAFNDINPQAPTHILVIPKK
                     PIPRLSEATPDDHALLGHLLLKAKAVAQQANLNNGYRVVINNGQEGGQTVDHLHLHILG
                     GRSLQWPPG"
                     /codon_start=1
                     /transl_table=11
                     /inference="ab initio prediction:Prodigal:2.6"
                     /inference="similar to AA
                     sequence:UniRef:UniRef90_UPI00232F2FA2"
     gene            complement(1471086..1471304)
                     /locus_tag="ODCGKP_01306"
     CDS             complement(1471086..1471304)
                     /db_xref="SO:0001217"
                     /db_xref="UniRef:UniRef50_A0A6P0JQF3"
                     /product="hypothetical protein"
                     /locus_tag="ODCGKP_01306"
                     /protein_id="gnl|Bakta|ODCGKP_01306"
                     /translation="METLGYTEMAFAYETAVGPLELHSLSVSRKLNLKRITTAAAIIGF
                     IFFGGFTAVVASSLSRDVSPTQQEANF"
                     /codon_start=1
                     /transl_table=11
                     /inference="ab initio prediction:Prodigal:2.6"
                     /inference="similar to AA
                     sequence:UniRef:UniRef50_A0A6P0JQF3"
     gene            complement(1471389..1472012)
                     /locus_tag="ODCGKP_01307"
                     /gene="rimM"
     CDS             complement(1471389..1472012)
                     /db_xref="SO:0001217"
                     /db_xref="UniRef:UniRef50_Q0IDP0"
                     /product="Ribosome maturation factor RimM"
                     /locus_tag="ODCGKP_01307"
                     /protein_id="gnl|Bakta|ODCGKP_01307"
                     /translation="MTTNDLHPTTQNKLVIGKIVSAQGLKGELRVYPESDFPERFTTPG
                     QRWLQHPNTSKLQEVELIRGRWVPGKKLYIIQLAGITDRNQADTLRNAKLFVDRRDRPP
                     LADNEYHSSDLIDLDVINQQTGESIGRVTNIFSAGNDLLEVQLHPNAPETPPTDLKNQQ
                     TARKPAKNNQVFIPFVPAIVPVVDLSQGHIEIDPPPGLLEVNQS"
                     /codon_start=1
                     /transl_table=11
                     /inference="ab initio prediction:Prodigal:2.6"
                     /inference="similar to AA sequence:UniRef:UniRef50_Q0IDP0"
                     /gene="rimM"
     gene            complement(1471999..1472991)
                     /locus_tag="ODCGKP_01308"
     CDS             complement(1471999..1472991)
                     /db_xref="SO:0001217"
                     /db_xref="UniRef:UniRef50_P22040"
                     /db_xref="UniRef:UniRef90_UPI002331276C"
                     /product="ABC transporter ATP-binding protein"
                     /locus_tag="ODCGKP_01308"
                     /protein_id="gnl|Bakta|ODCGKP_01308"
                     /translation="MTEATAVQSNPATVPPIPIVQTWELGKVYRSGFWLNQRVESLQSV
                     TLTVYQGETFGLLGPNGAGKTTLLKILLGIVRRSRGRATLLGKPLGDQSVKHNIGYLPE
                     NPYFYDYLTAWEFLAFTASLFGISQEEQQKRIPQLLDWVELAQETATKQHLRKYSKGML
                     QRVGIAQALINNPAVVFLDEPMSGLDPLGRYRIREIIQTLKREGKTIFFNSHILADVEE
                     ICDRIAIMAKGQLLCQGTIEDLVGTANHYQATGVGGSPEMLQRWLHPLEFSASRWHGQL
                     IARPQDFLDALQSMDAKLTNLTQARLSLEDFFLQQLRKTEQPSDSDDHQ"
                     /codon_start=1
                     /transl_table=11
                     /inference="ab initio prediction:Prodigal:2.6"
                     /inference="similar to AA
                     sequence:UniRef:UniRef90_UPI002331276C"
     gene            1473136..1473474
                     /locus_tag="ODCGKP_01309"
                     /gene="petJ"
     CDS             1473136..1473474
                     /db_xref="GO:0005506"
                     /db_xref="GO:0009055"
                     /db_xref="GO:0015979"
                     /db_xref="SO:0001217"
                     /db_xref="UniRef:UniRef50_P00115"
                     /db_xref="UniRef:UniRef90_UPI00232CB5C6"
                     /product="cytochrome c6 PetJ"
                     /locus_tag="ODCGKP_01309"
                     /protein_id="gnl|Bakta|ODCGKP_01309"
                     /translation="MLKKLALAFVCILTVTTLFFSSPAKAEGDINHGKQIFAANCAQCH
                     MGGKNVVIPTKTLSKADLEKYNMDSLEAITTQVKNGKSAMPAFLGKLNEQDIEDVAAYV
                     LAQAEKGW"
                     /codon_start=1
                     /transl_table=11
                     /inference="ab initio prediction:Prodigal:2.6"
                     /inference="similar to AA
                     sequence:UniRef:UniRef90_UPI00232CB5C6"
                     /gene="petJ"
     gene            1473606..1473782
                     /locus_tag="ODCGKP_01310"
     CDS             1473606..1473782
                     /db_xref="SO:0001217"
                     /db_xref="UniRef:UniRef50_K9RFR3"
                     /product="Glucose-inhibited division protein A"
                     /locus_tag="ODCGKP_01310"
                     /protein_id="gnl|Bakta|ODCGKP_01310"
                     /translation="MTRGKILAMITGAISILLAVFYLVLVQVLDFRGEMKPAPTVQTLF
                     IPNSYSIQFVIKK"
                     /codon_start=1
                     /transl_table=11
                     /inference="ab initio prediction:Prodigal:2.6"
                     /inference="similar to AA sequence:UniRef:UniRef50_K9RFR3"
     gene            1473782..1474723
                     /locus_tag="ODCGKP_01311"
     CDS             1473782..1474723
                     /db_xref="EC:1.1.1.169"
                     /db_xref="GO:0008677"
                     /db_xref="GO:0015940"
                     /db_xref="SO:0001217"
                     /db_xref="UniRef:UniRef50_A0A518JU38"
                     /db_xref="UniRef:UniRef90_A0A6P0JRG3"
                     /product="putative 2-dehydropantoate 2-reductase"
                     /locus_tag="ODCGKP_01311"
                     /protein_id="gnl|Bakta|ODCGKP_01311"
                     /translation="MRSYAIIGTGAVGGYYGACLQRAGFPVHFLLRSDYEQVKQQGLTI
                     ESVYGDFQLPQVKAYNETAQMPPCDVILVTLKTTQNYQLSELLPPLLHKDSIIILLQNG
                     LGFEAELAQSFPEHKILGGLALICANKVGAGQIRHLDYQKIKFAEYAHQYTATGVTEIL
                     KQIEEDFKQAKIEIVLGEDLLRTRWEKLVWNIPYNGLSVVLDAQTNEMMANPSSRQLVE
                     ALMEEVVLGAKSSGRLLDDSLIQAMLDHTDKMTPYFTSMKLDYNAKRPLEVEGIVGNPL
                     RFARGLGVELPRMEMLYQQLKYLDYQNRSSNQ"
                     /codon_start=1
                     /transl_table=11
                     /inference="ab initio prediction:Prodigal:2.6"
                     /inference="similar to AA
                     sequence:UniRef:UniRef90_A0A6P0JRG3"
     gene            1474766..1476652
                     /locus_tag="ODCGKP_01312"
     CDS             1474766..1476652
                     /db_xref="EC:2.7.7.101"
                     /db_xref="KEGG:K02316"
                     /db_xref="SO:0001217"
                     /db_xref="UniRef:UniRef50_P74143"
                     /db_xref="UniRef:UniRef90_UPI00232C4C50"
                     /product="DNA primase"
                     /locus_tag="ODCGKP_01312"
                     /protein_id="gnl|Bakta|ODCGKP_01312"
                     /translation="MDVPRIHQDTIAEVKDRLDITDIVSDHVVLRKRGKDLVGLCPFHD
                     EKTPSFTVSPSKQMYYCFGCGAGGSGINFLMEIGKQSFGEVILELAHKYQIPVKTSTPE
                     EHQEFQRQLSLREQLYEILAVAASFYQHMLRQPEGEKALRYVRETRQLSEETIQQFGLG
                     YAPGGWETLYRYLVETKRYSVLMVEKAGLVRQRKKGEGVYDYFRDRLMIPICDTQGRVI
                     GFGSRTLGDDEPKYLNSPETEVFSKGKTLFALDRAKTEISRQDCAVVVEGYFDAIALHA
                     AGISNTVAALGTAFSQEQLKQLSRYTESKQVIFNFDADKAGIKATQRAIGEVESLVYSG
                     QVQLRILNLPGGKDADEFLLSSPDAVAIYYQHLQDAPLWIDWQLQQLVKDQDLKKADSF
                     QRVSQEMIKLLNHIENPQRRDFYVKKCAEILSQGDGKLTPVYSKDLFVQLKKPKRKATH
                     LKQRQDRNLLQNAEELLLLIYLHCPEYREHIIEALEERDLLFILPHHRFLWQQVLQLEQ
                     TGKRDLIAGLQEIDWPNSEHSEKVRHLFYLTEKKEEDIARPVQSIKAAIAAIERVTYEK
                     HLSYCLEKWKILDSETEAEKRQYYFQEFQNAAQKIQLLDQERQFSLLEIIES"
                     /codon_start=1
                     /transl_table=11
                     /inference="ab initio prediction:Prodigal:2.6"
                     /inference="similar to AA
                     sequence:UniRef:UniRef90_UPI00232C4C50"
     gene            complement(1476747..1477040)
                     /locus_tag="ODCGKP_01313"
     CDS             complement(1476747..1477040)
                     /db_xref="PFAM:PF00708.24"
                     /product="hypothetical protein"
                     /locus_tag="ODCGKP_01313"
                     /protein_id="gnl|Bakta|ODCGKP_01313"
                     /translation="MVESTRDRLTHAHVYVSGKVQGVGFRFSTVAHAQSLGITGWVRNL
                     NDGRVEARFEGKPVDVEKMIHWCYSGPPGANVKDVEYEYRPVQGFKYFETRY"
                     /codon_start=1
                     /transl_table=11
                     /inference="ab initio prediction:Prodigal:2.6"
     gene            complement(1477132..1477998)
                     /locus_tag="ODCGKP_01314"
     CDS             complement(1477132..1477998)
                     /db_xref="EC:2.7.7.5"
                     /db_xref="EC:2.7.7.53"
                     /db_xref="KEGG:K00988"
                     /db_xref="SO:0001217"
                     /db_xref="UniRef:UniRef50_A0A2W5A2B9"
                     /db_xref="UniRef:UniRef90_A0A6P0JTZ2"
                     /product="Phosphorylase"
                     /locus_tag="ODCGKP_01314"
                     /protein_id="gnl|Bakta|ODCGKP_01314"
                     /translation="MPELWLEAGTLWDKLKETTEQATRSQALQSIPTDWEIVEDGDIPF
                     LVRVLSSIARKEKAKQQQEKGQNPKNPFLPYEKDLFVTDISSTHLCLLNKFNVVPHHLL
                     IVTREFEEQENWLNLADFQAMTACLQEIDGLAFYNGGKNAGASQPHKHLQLVPFPLTPH
                     NATIPLEPLLQETDNTTIPHLPFRHAFTTFPSPPSPETYLEGYQHLLQAVGLLEQPASS
                     TQQTDAYNLLATRNWMLLIPRVQDRFASIPVNSLGFAGTFFVKNEDQLAQLKEYRPFTI
                     LKNVAQS"
                     /codon_start=1
                     /transl_table=11
                     /inference="ab initio prediction:Prodigal:2.6"
                     /inference="similar to AA
                     sequence:UniRef:UniRef90_A0A6P0JTZ2"
     gene            complement(1478031..1478618)
                     /locus_tag="ODCGKP_01315"
     CDS             complement(1478031..1478618)
                     /db_xref="SO:0001217"
                     /db_xref="UniRef:UniRef50_B0JWB8"
                     /db_xref="UniRef:UniRef90_A0A6P0JU42"
                     /product="Glyoxalase-like domain protein"
                     /locus_tag="ODCGKP_01315"
                     /protein_id="gnl|Bakta|ODCGKP_01315"
                     /translation="MVTPLNAAMLIYSHLGAFLPGLDTLFSTQGIMVMLLVAYAGAMWM
                     FLTSAPKVHTIMVSDLKIAQEFYEGLLNLPVADVPLHYYYNYEQTMGTAGIDPFYMAAA
                     PSMTATPPTQDAQQGLWYQLKKNTQLHVISGASYGRKNSQRHVCFDHECLETILLRVQS
                     RRLRFKVRSKRPLNFLVKDIDNRTIEMAEVSN"
                     /codon_start=1
                     /transl_table=11
                     /inference="ab initio prediction:Prodigal:2.6"
                     /inference="similar to AA
                     sequence:UniRef:UniRef90_A0A6P0JU42"
     gene            complement(1478711..1479790)
                     /locus_tag="ODCGKP_01316"
     CDS             complement(1478711..1479790)
                     /db_xref="SO:0001217"
                     /db_xref="UniRef:UniRef50_P74117"
                     /db_xref="UniRef:UniRef90_UPI00232F8CAB"
                     /product="PIN/TRAM domain-containing protein"
                     /locus_tag="ODCGKP_01316"
                     /protein_id="gnl|Bakta|ODCGKP_01316"
                     /translation="MLDAFIIGIFIIAIAGMGYGAIDLVPTDVQAQVTNIEAVRFIVAS
                     FGAIIGLALGLTAQTAYRRLETNVRSQPIETILTRAVGWVLGLLLANLMLAPIFLLPIP
                     QEFAFVKPMMAVFASVLFSFLGVSLADTHGRTFLRLINPSSLETLLVAEGTLKPAATKV
                     LDTSCIIDGRIEELLGTGFVEGQMIIPQFVLQELQLLADASNDQKRVRGRRGLDILNRM
                     QESYPNRIIVNSEDYEDINTVDAKLIRFAQEINALLLTNDYNLSKVASLQKVPVLNVND
                     LAQAIRPIYLPGDSLELKILKQGKEPEQGVGYLEDGTMVVVEEGQEYMGDEVQVIVTSA
                     LQTSAGRMIFAKPQASMVA"
                     /codon_start=1
                     /transl_table=11
                     /inference="ab initio prediction:Prodigal:2.6"
                     /inference="similar to AA
                     sequence:UniRef:UniRef90_UPI00232F8CAB"
     gene            1480047..1481249
                     /locus_tag="ODCGKP_01317"
                     /gene="hemW"
     CDS             1480047..1481249
                     /db_xref="SO:0001217"
                     /db_xref="UniRef:UniRef50_A0A928WY61"
                     /product="Heme chaperone HemW"
                     /locus_tag="ODCGKP_01317"
                     /protein_id="gnl|Bakta|ODCGKP_01317"
                     /translation="MSLTSQIMGQKDDVIDCDIPQSAYVHIPFCRRRCYYCDFPVSVLG
                     DRTSGEQSGSMEQYVDKLGGEIRTTRNLGQPLKTVFFGGGTPSLLSPSQLARILTNLNQ
                     QFGIAQDAEISLEIDPGTFTLEQVRAYHQLGVNRLSLGVQAFQDDLLHRCGRSHQVKDI
                     VAAINLIRQVGITNLSLDLISGLPEQTLQQWEESLQNALSSAPEHLSCYDLVLEPVTVF
                     GKRYQGGETPLPQDETTAKMYCLAQEILTGAGFEHYEVSNYAKKGYQCVHNRVYWQNQP
                     YYGFGMGAASYTQGIRFTRPRTRREYYAWVEEGSKVGEERVTQQDQLLETLMLGLRLKE
                     GVSLAQFDPKIKAKIEQTLQPYQQQGWVTLGERVALTDPEGFLFSNTILASLFEQFDLE
                     N"
                     /codon_start=1
                     /transl_table=11
                     /inference="ab initio prediction:Prodigal:2.6"
                     /inference="similar to AA
                     sequence:UniRef:UniRef50_A0A928WY61"
                     /gene="hemW"
     gene            1481252..1481947
                     /locus_tag="ODCGKP_01318"
     CDS             1481252..1481947
                     /db_xref="SO:0001217"
                     /db_xref="UniRef:UniRef50_A0A0D6L298"
                     /product="Putative restriction endonuclease
                     domain-containing protein"
                     /locus_tag="ODCGKP_01318"
                     /protein_id="gnl|Bakta|ODCGKP_01318"
                     /translation="MVQDTTISPQSEVIYPDSDGQPMADNTVQFRWIVKIKENLELLFA
                     DDPNIFVAGDLLWYPVEGNNKIRQAPDAMVVFGQPKGDRGSYKQWEENDTPPHVVFEIL
                     SPGNRLRKMMDKLKFYEQYGVEEYYVYEPYDPELMGWIRSEGTLDVIPEINNWVSPHLG
                     IRFVIEAGEMEIYKPDGERFLSFMELNQLREQEKQRADRLNEELQQERDRYQKLKAKLA
                     AQGIDLDNL"
                     /codon_start=1
                     /transl_table=11
                     /inference="ab initio prediction:Prodigal:2.6"
                     /inference="similar to AA
                     sequence:UniRef:UniRef50_A0A0D6L298"
     gene            1481981..1482733
                     /locus_tag="ODCGKP_01319"
     CDS             1481981..1482733
                     /db_xref="SO:0001217"
                     /db_xref="UniRef:UniRef50_K9QYT1"
                     /product="Putative restriction endonuclease
                     domain-containing protein"
                     /locus_tag="ODCGKP_01319"
                     /protein_id="gnl|Bakta|ODCGKP_01319"
                     /translation="MVQPTTTKPEVIYPDSDGQPMADNTVQFRWIVKIKENLELLFADD
                     SNIFVAGDLLWYPVEGNNKIRQAPDAMVVIGQPKGDRGSYKQWEENDTPPQVVFEILSP
                     GNRLRKMMDKLKFYEQYGVEEYYVYEPYDPELMGWIRSEGTLDVIPEINNWVSPHLGIR
                     FVIEAGEMEIYKPDGERFLSFAELNQLRQQEQQRAEEEKQRAAEERQRAEEEKRRADQL
                     NEELQQERDRYQQLKAKLAEQGIDPDTI"
                     /codon_start=1
                     /transl_table=11
                     /inference="ab initio prediction:Prodigal:2.6"
                     /inference="similar to AA sequence:UniRef:UniRef50_K9QYT1"
     gene            1482760..1483440
                     /locus_tag="ODCGKP_01320"
     CDS             1482760..1483440
                     /db_xref="SO:0001217"
                     /db_xref="UniRef:UniRef50_A0A6P0JZ72"
                     /db_xref="UniRef:UniRef90_A0A6P0JZ72"
                     /product="DNA-binding response regulator"
                     /locus_tag="ODCGKP_01320"
                     /protein_id="gnl|Bakta|ODCGKP_01320"
                     /translation="MNFELEREILELHEQNFTPQQIAIYLGLRVFEVIAVIQDNREFPS
                     LTEDVELPPIAKCLVNTNCAKRLLDQTLPDEEVMSSLGLVLVARFQDYDYYSICTYLID
                     YLCLGVKDTMGPQGLYHEKLDFVIENSYQAFPDGYVNITLEEAQAIVLGSVNYAAKLGF
                     KPHNNFENTYQYLGRWEQQLHLEFGLQGKPFYINGPYDNFRQIIKTLEKNVGRGNFDYI
                     LGVG"
                     /codon_start=1
                     /transl_table=11
                     /inference="ab initio prediction:Prodigal:2.6"
                     /inference="similar to AA
                     sequence:UniRef:UniRef90_A0A6P0JZ72"
     gene            complement(1483526..1484926)
                     /locus_tag="ODCGKP_01321"
     CDS             complement(1483526..1484926)
                     /db_xref="SO:0001217"
                     /db_xref="UniRef:UniRef50_A0A845Y373"
                     /db_xref="UniRef:UniRef90_UPI00232DDC4F"
                     /product="tetratricopeptide repeat protein"
                     /locus_tag="ODCGKP_01321"
                     /protein_id="gnl|Bakta|ODCGKP_01321"
                     /translation="MAFIAVTVCLGWVFSLCLHEFGHALVAYWGGDTSVKDKGYLTFNP
                     LKYTDPGLSLMLPLFFLIIGGIALPGGAVYIDHSRLRSRFWESAVSAAGPLASLLAAIV
                     LAIPFWLNFAPNTPDHWFWNSLALLIFLDIYIVFINLLPIPPLDGYGIIEPWLPRGIQQ
                     KCRKFSNYGILVLIIILWTVEPVNRFFWVKSAEISGQLNVPPQLAFQGLRDFQSSAPFL
                     VVALIAVLWLFRSRERGVYQKAHNLIRWKQYEEAIATLDKAIEIKPDFQAAWRDRAFLH
                     HYLQRYEEALAGYKKLTQWQPENPDYWQNRGVVHAKLTQYQDALACFDRALELAPTNSS
                     ILEDKAFTLEQLQQYSQALKLYEKKIELNLQDSFAWLRKGMILAHFKRYKEAILAYDQV
                     LEIEPENPQGWYQKAVCYAKQNFGESALEYLQQAIDLDTSGEIKEKAKTEAIFQSFSNY
                     PRFQYMLK"
                     /codon_start=1
                     /transl_table=11
                     /inference="ab initio prediction:Prodigal:2.6"
                     /inference="similar to AA
                     sequence:UniRef:UniRef90_UPI00232DDC4F"
     gene            1485093..1485830
                     /locus_tag="ODCGKP_01322"
     CDS             1485093..1485830
                     /db_xref="SO:0001217"
                     /db_xref="UniRef:UniRef50_Q8YY76"
                     /product="glutathione gamma-glutamylcysteinyltransferase"
                     /locus_tag="ODCGKP_01322"
                     /protein_id="gnl|Bakta|ODCGKP_01322"
                     /translation="MKSLLRPARFVTILLQSLLLTVCLRGGLLLSQTLPLSDNLVNLNS
                     GDGETFLLESNARTDYLPLSLHFVSQDNLAYCGVASMVMVLNALQVAAPEAPEYGEFRV
                     FTQDNVLSHPQTEQIITAETVATMGMTLEQLAGLLESYPVNADVYHGGDVTLDEFRRLI
                     VENLQESDNFVLVNYLRHSIGQERGGHISPIAAYHAERDRVLILDVARYKYPPVWVSVE
                     DLWRATNTLDSVSGKTRGLVLVN"
                     /codon_start=1
                     /transl_table=11
                     /inference="ab initio prediction:Prodigal:2.6"
                     /inference="similar to AA sequence:UniRef:UniRef50_Q8YY76"
     gene            complement(1485813..1487582)
                     /locus_tag="ODCGKP_01323"
     CDS             complement(1485813..1487582)
                     /db_xref="SO:0001217"
                     /db_xref="UniRef:UniRef50_UPI00232FF291"
                     /product="hypothetical protein"
                     /locus_tag="ODCGKP_01323"
                     /protein_id="gnl|Bakta|ODCGKP_01323"
                     /translation="MGEQSTIDLNAETETLWFEQVRTTLPLKMEEQATIANNILLSLTN
                     PLAAIELPPNLLNDTQPRLLCLSLSDGQTPATLVWGSGLGIKAALENVIQRTRMTVSAL
                     PPRWFKLDIVQQVTVVQRRNAKRPFTQDRSIFGLAFERGSNLVFLPEELVAYKLINSNQ
                     YLLPKRIKNYLKSRPEQLEAYKKLQQADNLTLYRFNCTSIFCDGQELFSLYRGHRVFDA
                     KKISPQLLLKAATAAGDYLQRGLQADGRFLYSYRPQTETKQDNYNILRHAGTISALLEL
                     YEITQDDRYLSTSLEAIGYLLQYIQPCPDPGVGTCVVEDNRIKLGSNAVAAIALAQYTE
                     ISQDKAYLPLLVELGKRLCSVQQKSGQFTHHQQSYPDGKVSNSISGFYPGEAILALLRI
                     HRLYPQPNWLTAAEKGVDYLLKDYFQTGENRPIPHDHWLLCCLNELFRHSPKPEYLNFA
                     LKIADAIAQSQTLNPPHIDWLGGFQSPPRSTATATRMEGLCAAYELAQYANNPDAAAKI
                     LQSLHLGIAFQLQTQIHPETALYFSDPQLILGAFHRSLTDFEIRIDYVQHNILSLLGLY
                     RIKAREARSVHQN"
                     /codon_start=1
                     /transl_table=11
                     /inference="ab initio prediction:Prodigal:2.6"
                     /inference="similar to AA
                     sequence:UniRef:UniRef50_UPI00232FF291"
     gene            complement(1487555..1489516)
                     /locus_tag="ODCGKP_01324"
     CDS             complement(1487555..1489516)
                     /db_xref="EC:2.1.1.131"
                     /db_xref="EC:2.1.1.272"
                     /db_xref="EC:3.7.1.12"
                     /db_xref="KEGG:K13541"
                     /db_xref="SO:0001217"
                     /db_xref="UniRef:UniRef50_A0A845YPI2"
                     /db_xref="UniRef:UniRef90_A0A6P0JU04"
                     /product="Precorrin-3B C(17)-methyltransferase"
                     /locus_tag="ODCGKP_01324"
                     /protein_id="gnl|Bakta|ODCGKP_01324"
                     /translation="MPFDRFQPLAAIATTPQAINTLKPLCASSGAVLYVPEKLQGREGV
                     TPYTGALRGHLVHIWPQYQGFIFALATGAVVRLIAPLLQDKATDPAVVVLDELGQHVIS
                     LCSGHQGGADQLTQLIARTLQSQPILTGSCDTAGLRGIDILGVPFGWTKGQGDWTGVSS
                     AIANQTPIQVQQDAGSTLWQQHLSPHHPFQFNPIDPPHAKVWISFREQDLSSHPHLPQV
                     QWHPRVLWVGIGCERGTAKTLLDSALADVCRRYSLAKGAIAGMATIDLKADERAIVDLC
                     QEQHYPLRTFSPEALNTVPVPTPSSVVAQEVGTPSVAEAAAVLAVTSDEDGEMGRWGDG
                     GKQRTNNQQQRTNNQQPTTNNKEQTTNPLLIPKQIYKHPGQGAVTIAVAVAEREYTGRT
                     GQLYLVGTGPGALDQMTPAAQTAITDADAIIGYSLYLELISPLLRPGQIVESLPITQEK
                     QRAERAIELANWGLTVAVVSSGDCGIYGMAGLVMEELQVQEWDGKTPRVQVFPGISALQ
                     AAASRVGTPLMHDFCSISLSDLLTPWEVIEKRLQAAASGDFVTAIYNPRSRTRTQQISK
                     ARDIFLQYRRPDTPVTLVKSAYRDNESIQLTTLEKMLDFPIDMLTTLIIGNQSTRRYED
                     WLITPRGYLGWGNKVQST"
                     /codon_start=1
                     /transl_table=11
                     /inference="ab initio prediction:Prodigal:2.6"
                     /inference="similar to AA
                     sequence:UniRef:UniRef90_A0A6P0JU04"
     gene            1489695..1490456
                     /locus_tag="ODCGKP_01325"
     CDS             1489695..1490456
                     /db_xref="SO:0001217"
                     /db_xref="UniRef:UniRef50_A0A357AC74"
                     /product="ABC transporter substrate-binding protein"
                     /locus_tag="ODCGKP_01325"
                     /protein_id="gnl|Bakta|ODCGKP_01325"
                     /translation="MVTRRSLFQFCFLMIATLFMVLLFAGCGSQTLIMGTSADYPPYEF
                     KEQSGEIVGFDIDIARAIAEELGFELEVQDMDFDNLIPALEAGEVDFVMAGMTPTPERR
                     QVVDFTQLYYTDETIILTRKGNTIDNQDALVGKTVGVQAGSIQAEAASQIEGVELVEMD
                     KIGTMIQGVKDQSLDAAVIESTVAKQYVEANPDLDFSVKLDTNSSGSAIALPKDSQYTE
                     SFNQVLDKMKESGKIEELIQKWFGDSVNSNQ"
                     /codon_start=1
                     /transl_table=11
                     /inference="ab initio prediction:Prodigal:2.6"
                     /inference="similar to AA
                     sequence:UniRef:UniRef50_A0A357AC74"
     gene            1490515..1493628
                     /locus_tag="ODCGKP_01326"
     CDS             1490515..1493628
                     /db_xref="SO:0001217"
                     /db_xref="UniRef:UniRef50_UPI00030F6F1C"
                     /product="adenylate/guanylate cyclase domain-containing
                     protein"
                     /locus_tag="ODCGKP_01326"
                     /protein_id="gnl|Bakta|ODCGKP_01326"
                     /translation="MWHQLQTVFQWPTKIPLRVVLVLPFALQTTATVTLTAWLSVRNGE
                     ESIQEYTRQLRGEITARIQQQIQDYIEAPYQVNQINTDAVQLQMLDLQNWSQLERYFIQ
                     QLKNFPTISQLKFGNPDGEFLGIERLATGELQLAIANATTDQQFHTYSLTEQGERDELI
                     KTLPQYDVRNQSWYEAAISEQDTVWGGIYTNTGSETLASPVNQPIYNDQGELLGVFGAE
                     IYLSAISDFLQGLQISASGEAFIIEKSGNLVASSTLDQPFLVTYGTTLRIQANNSNDPL
                     IQGAASYLKIKYGNLNTIKTPQQLEFTLDDKQHFLQVTPLQNKRGIDWLIVVVIPKSDF
                     TERLDENTRNTILFCVLALIASISIGGMMAQGITKPLTHLIQASQAIARGKLQQTTRLS
                     RISEVQSLARSFNQMSQQLSESFTQLEQTNIELEHRVQKRTAELTKAEAELRGLFAAMT
                     ELVIVKNSEGRYLKIASVNPYVVKDTMENSIGKTEYDLFPPEQAEFFIRCIRESLDKQE
                     MVTIDYSIFYDHLQQERWFSASISPISNDSVVWVARDITEQKQLQEELAKSQRFLDSLI
                     DNIPLAVFVRNVKDNFRYVLWNKAAEKLYNISENEVLGRNAYDILERELADQFNQEDQE
                     LIQNKQLMVIEEEMLESQLSGRIWQRILKVPLMEDDGEVTHIVGIAEDITQRKLNEEAI
                     KKNEEEFRHLVHNVNSAIVRWQVDGTILFINQFGLDFFGYQENELIGQNLVGTIVPEID
                     SSGRSIAEELMNAFQTPEKYTIFENENIRKNGERVWVTWANQAIYDDLGNLIEFLSVAT
                     DTTERRLAEEALKAEKSRSEQLLLNILPAAIAQKLKQETGLIAKQFPAVTILFADIVGF
                     TPLSDQMSPQELVKLLNHVFSLFDRLVDWHGLEKIKTIGDAYMAVGGLPIPRDDHAEVV
                     ADLALDIQNAISSFQQDNGESISLRIGIHTGSVVAGVIGIRKFSYDLWGDTVNVASRME
                     SQGEAGQIQITENTYHRLKDKYYCEERGMIQVRGKGAMKTYWLISRLS"
                     /codon_start=1
                     /transl_table=11
                     /inference="ab initio prediction:Prodigal:2.6"
                     /inference="similar to AA
                     sequence:UniRef:UniRef50_UPI00030F6F1C"
     gene            complement(1493669..1494706)
                     /locus_tag="ODCGKP_01327"
     CDS             complement(1493669..1494706)
                     /db_xref="GO:0047834"
                     /db_xref="SO:0001217"
                     /db_xref="UniRef:UniRef50_A0A381NIM7"
                     /db_xref="UniRef:UniRef90_UPI0023302DB5"
                     /product="NADP(H)-dependent aldo-keto reductase"
                     /locus_tag="ODCGKP_01327"
                     /protein_id="gnl|Bakta|ODCGKP_01327"
                     /translation="MKYNQLGDSNLTVSEICLGTMTFGEQNTLEDAKEQLDYAASQGVN
                     FIDTAEMYPVPGKAATQGKTEAYIGEWLVNQQRDKYIIATKVAGPTSRMSWIRGANNRL
                     DRKNIEQALDDSLKRLKTDYVDLYQIHWPDRYVPLFGQPPYNPQNERETIPIAEQLEVF
                     GDLVKAGKIRYLGLSNETAWGVCEFCHLAEKLNLPKVVSIQNAYSLVNRVFEVDLAEAS
                     YRHNVGLLPYSPLAFGFLTGKYLHSIPENSRVALFEGFGQRYNKPNQREAVASYVQIAQ
                     KHNITPAQLALAFVRSRWFVDSTIIGATTLEQLKENLSSTEITLSPEILQAIDEVHARY
                     PNPTP"
                     /codon_start=1
                     /transl_table=11
                     /inference="ab initio prediction:Prodigal:2.6"
                     /inference="similar to AA
                     sequence:UniRef:UniRef90_UPI0023302DB5"
     gene            complement(1494747..1495034)
                     /locus_tag="ODCGKP_01328"
                     /gene="gatC"
     CDS             complement(1494747..1495034)
                     /db_xref="GO:0006424"
                     /db_xref="GO:0006450"
                     /db_xref="GO:0030956"
                     /db_xref="GO:0050567"
                     /db_xref="SO:0001217"
                     /db_xref="UniRef:UniRef50_Q7NG91"
                     /db_xref="UniRef:UniRef90_UPI00232EE5AF"
                     /product="Asp-tRNA(Asn)/Glu-tRNA(Gln) amidotransferase
                     subunit GatC"
                     /locus_tag="ODCGKP_01328"
                     /protein_id="gnl|Bakta|ODCGKP_01328"
                     /translation="MIDREQVQKVAHLARLDLTPDEEAAFTKQLSSILEYFEQLSELDT
                     ENVPPTTRAIELSNVVRPDELQPTVSHDDLLKQAPEQEDNFFRVPQILND"
                     /codon_start=1
                     /transl_table=11
                     /inference="ab initio prediction:Prodigal:2.6"
                     /inference="similar to AA
                     sequence:UniRef:UniRef90_UPI00232EE5AF"
                     /gene="gatC"
     gene            complement(1495167..1495724)
                     /locus_tag="ODCGKP_01329"
     CDS             complement(1495167..1495724)
                     /db_xref="SO:0001217"
                     /db_xref="UniRef:UniRef50_Q4VZH4"
                     /db_xref="UniRef:UniRef90_A0A6P0K2S5"
                     /product="photosystem I assembly protein Ycf3"
                     /locus_tag="ODCGKP_01329"
                     /protein_id="gnl|Bakta|ODCGKP_01329"
                     /translation="MGNQKATPFKKPMPRTQKNDNFIDKSFTVMADIILKMLPTNKASK
                     EAFAYYRDGMSAQSEGEYAEALENYEEALKLEEDANDRSYILYNMGLIYASNGEHNKAI
                     AHYQEALDLNPKMPQALNNVAVIYHYQGEKAKEAGDSDEAEALFDKAAEYWKQAIRIAP
                     NNYIEAQNWLKTTGRSELDVFF"
                     /codon_start=1
                     /transl_table=11
                     /inference="ab initio prediction:Prodigal:2.6"
                     /inference="similar to AA
                     sequence:UniRef:UniRef90_A0A6P0K2S5"
     gene            1495838..1498438
                     /locus_tag="ODCGKP_01330"
     CDS             1495838..1498438
                     /db_xref="SO:0001217"
                     /db_xref="UniRef:UniRef50_UPI00232DE919"
                     /product="PEP/pyruvate-binding domain-containing protein"
                     /locus_tag="ODCGKP_01330"
                     /protein_id="gnl|Bakta|ODCGKP_01330"
                     /translation="MQHIAYFRDTPNPDIMGEIGSAIARLQQANFLTPQGFILTPHAFK
                     ASLTQQQLDRFEQLWRADNIDIEEVQGILASVYPSESIQLEILQALADLFPYGGLFAVR
                     PAPIFHEAEAQSPHLASFFAVGPEDLNDKIAAVWRSLYRPEMLRFRQQYRNYPLPHPPA
                     IIIQQMLDPSVSGKAYGADPGTGRRNIFIITAVYGLGKAEAGNTDADSYYLHHSGKMLQ
                     RHLAYKRSAYHIQAKSGIRVQPIPAEVAAKPALDDTQINAIASLIKRVGQTLASPQEIH
                     WAIYNKQIYILQAQPIANQSPPPQQTGTETLWDNRYFAPHYPQRTTPLTVSYLRRHYPA
                     IAQSVSQKLGLSLPPGKPYKLIGFLDGKLYHNLSEIYATLKRNPVFLRHQQWLQPVIFG
                     EDFPPPDIALPKSKPNFTIPLLFTEFILRLLWQGMWLPRKIKSLHTTLNTFNPADYPSL
                     SLVDLSDRYREMETKLARYTAIAPLNTLLASLGYQSLKRLCQRWCEDSEGILPHLLLSH
                     TSPSLPLLKQFRQFATQIARHDTLLQSCRQDPLETILAQIADHPELQSTYEKFLHHWGS
                     LGIYPLPLETPSLQDDPLPLFRWVALWTHATSPATPDPQHLDLLPVRRSLRAKPLRRWL
                     LNWFVRQTQKRLRDRITLYHAQTRISATFRQLFLEFGQRFFVLDQLKTPEDIFYLDLEE
                     ILNQIEGTATCQESKSLVSLRKNELLSNTDHETTRSGHRLLTHHLPSRPTPSESTADIP
                     TTDIRQGIACAAGRVRSAVRYLAYPQPFPEPPTHKPILVTPHPHPSWVVYFPLIGGLLI
                     EQGDPLSVLAIFARSYGIPMVTSLTGLQQWLQDGDWIELDGNTGRVSRFTHNVN"
                     /codon_start=1
                     /transl_table=11
                     /inference="ab initio prediction:Prodigal:2.6"
                     /inference="similar to AA
                     sequence:UniRef:UniRef50_UPI00232DE919"
     gene            1498549..1498905
                     /locus_tag="ODCGKP_01331"
     CDS             1498549..1498905
                     /db_xref="SO:0001217"
                     /db_xref="UniRef:UniRef50_A0A068NP88"
                     /product="Phage-related protein"
                     /locus_tag="ODCGKP_01331"
                     /protein_id="gnl|Bakta|ODCGKP_01331"
                     /translation="MLKPVEWVGSSLEDLKKFPRDVQQAVGYALYLAQCGEKSPSTKPL
                     KGFKGAGVLEVVENFEGDTYRAVYTIKLAGVVYVLHTFQKKSKKGIATPKQEISLIEAR
                     LKQAQEHYSKYHNQ"
                     /codon_start=1
                     /transl_table=11
                     /inference="ab initio prediction:Prodigal:2.6"
                     /inference="similar to AA
                     sequence:UniRef:UniRef50_A0A068NP88"
     gene            1498922..1499254
                     /locus_tag="ODCGKP_01332"
     CDS             1498922..1499254
                     /db_xref="SO:0001217"
                     /db_xref="UniRef:UniRef50_A0A915XPN6"
                     /product="HTH cro/C1-type domain-containing protein"
                     /locus_tag="ODCGKP_01332"
                     /protein_id="gnl|Bakta|ODCGKP_01332"
                     /translation="MTQEMKVQSSSGNVFADLELENPDELLVKAELTRKISSIITQQKI
                     SETEAAELLGISLHQISELIHGKLSQFSTIQLFRFLNALGQDVEIVVKSQSLSHSQAQT
                     RVISSY"
                     /codon_start=1
                     /transl_table=11
                     /inference="ab initio prediction:Prodigal:2.6"
                     /inference="similar to AA
                     sequence:UniRef:UniRef50_A0A915XPN6"
     gene            complement(1499251..1499874)
                     /locus_tag="ODCGKP_01333"
     CDS             complement(1499251..1499874)
                     /db_xref="SO:0001217"
                     /db_xref="UniRef:UniRef50_A0A1D8TQV2"
                     /product="Putative restriction endonuclease
                     domain-containing protein"
                     /locus_tag="ODCGKP_01333"
                     /protein_id="gnl|Bakta|ODCGKP_01333"
                     /translation="MVQIPAKPETETLLLELPKTLKLYVTSEQFAALAAVNRELQLERT
                     ARGELIVNPPTSWETGERNFSIIGQLYHWYEENGALGKAFECSTGFTLPNGAIRSPDAG
                     WISPERWEALTDEQRSTFPHICPDFVVELRSESDTLPSLREKMQEYIDNGAKLGWLLDP
                     QNRIVEVYRMGLDVERLSNPTELSGEDVLPGFVLNMRRVWGDRT"
                     /codon_start=1
                     /transl_table=11
                     /inference="ab initio prediction:Prodigal:2.6"
                     /inference="similar to AA
                     sequence:UniRef:UniRef50_A0A1D8TQV2"
     gene            complement(1499891..1501078)
                     /locus_tag="ODCGKP_01334"
     CDS             complement(1499891..1501078)
                     /db_xref="SO:0001217"
                     /db_xref="UniRef:UniRef50_B7K2N3"
                     /product="Putative nickel insertion protein"
                     /locus_tag="ODCGKP_01334"
                     /protein_id="gnl|Bakta|ODCGKP_01334"
                     /translation="MTKLAYLDCPTGIAGDMCLGALVDAGVPLDYLRQQLEPLGLAQEY
                     TLKSEQVNRGGQFATKVHVLLSESSDVHRHLPDIQRIIKNAELPARVTQWSLAIFEQLA
                     IAESAVHGQSPETVHFHEVGAIDAIVDIVGTCLGLDWLGIDELYCSALPKGGGTVKSAH
                     GVLSAPVPAVLKLWEQRQVPVYSNGIETELVTPTGAAITTTLVKEFGRMPDLQVQKIGL
                     GAGTKELPIPNVLRLWVGEKSVSSPQTETITILETQIDDMSPQGIAYTCEQLLDAGALD
                     VFTQPVTMKKSRTGLLLTVICFPELASTCENILFRETTTLGIRFRTQPRHLLHRERRTV
                     TTPYGEVRVKIARQGDNIMNVHPEYEDCAKLARDCGQPWQTIHQLALEAAWDIAH"
                     /codon_start=1
                     /transl_table=11
                     /inference="ab initio prediction:Prodigal:2.6"
                     /inference="similar to AA sequence:UniRef:UniRef50_B7K2N3"
     gene            1501195..1501845
                     /locus_tag="ODCGKP_01335"
     CDS             1501195..1501845
                     /db_xref="EC:2.7.7.87"
                     /db_xref="GO:0003725"
                     /db_xref="GO:0006400"
                     /db_xref="GO:0061710"
                     /db_xref="SO:0001217"
                     /db_xref="UniRef:UniRef50_A0A1Z3HP08"
                     /db_xref="UniRef:UniRef90_A0A6P0JZR0"
                     /product="L-threonylcarbamoyladenylate synthase"
                     /locus_tag="ODCGKP_01335"
                     /protein_id="gnl|Bakta|ODCGKP_01335"
                     /translation="MATLYEIHPETPQADRIEEIVSKLRDGAVMLYPTDTVYAIGCDLN
                     SQAAVKRVRQLKQMSNDKPLTFLCSSLSHISHYALVSDLAYRTMKRLIPGPYTFLLPAT
                     KLVPRVVMNPKRKTTGIRVPDQAICRAILETLDHPIISTSAMLPDALGEFSSMERERFR
                     LFDALDGFVDLIIDGGIECGVEVSTILDFTTDQPSVVRRGRGWDALQEWFVVE"
                     /codon_start=1
                     /transl_table=11
                     /inference="ab initio prediction:Prodigal:2.6"
                     /inference="similar to AA
                     sequence:UniRef:UniRef90_A0A6P0JZR0"
     gene            1502304..1503494
                     /locus_tag="ODCGKP_01336"
     CDS             1502304..1503494
                     /db_xref="SO:0001217"
                     /db_xref="UniRef:UniRef50_A0A6P2AK94"
                     /db_xref="UniRef:UniRef90_UPI00232AA862"
                     /product="HetZ-related protein"
                     /locus_tag="ODCGKP_01336"
                     /protein_id="gnl|Bakta|ODCGKP_01336"
                     /translation="MNVNTCNFVDQSTDPNNQHPEQSQQHPPLEDVLLEELRSRLGKVS
                     RSARAVANRIATEVRRVCKKSARIQNSGEIRAHQLYLAHHRLNKCLAYYKLGSQQGRVE
                     LHSNLSVMIYRHIAPNKARLGFSGRYNLIEDFLQDFYVESLKAFRRETEVSEDYQPRTH
                     LELAEYMAFTEQYAKRRINLPNGYSQQLVILRAQTFSRRQPKETSVDIEQAMEFPKGED
                     AEAQKRSPAVQQVRAQMVSDLPDPWEAAKRDRVTASLFEYLRSQGHDDCANYLALKLQD
                     LPASEIDEILGLTPRQRDYLQQRFKYHVEKFARTTHWEIVHQWLEAGLEQRLGLTEAQW
                     ETFLAQLTDEQLQILELKQEKLSDRDIMKEVGLTAKKLQKRWTEVLDLAAQVRNEE"
                     /codon_start=1
                     /transl_table=11
                     /inference="ab initio prediction:Prodigal:2.6"
                     /inference="similar to AA
                     sequence:UniRef:UniRef90_UPI00232AA862"
     gene            complement(1503588..1503851)
                     /locus_tag="ODCGKP_01337"
     CDS             complement(1503588..1503851)
                     /db_xref="SO:0001217"
                     /db_xref="UniRef:UniRef50_Q31RQ9"
                     /db_xref="UniRef:UniRef90_UPI00232E7F4D"
                     /product="DUF3146 domain-containing protein"
                     /locus_tag="ODCGKP_01337"
                     /protein_id="gnl|Bakta|ODCGKP_01337"
                     /translation="MSAKRLPETTAYVRITGQSWRQGKIEGEVKAASYEWQFQWRFRQG
                     NLRIHPSLGRALIVEPLSRFLERSDYQLEPGGDYEFTVRAEF"
                     /codon_start=1
                     /transl_table=11
                     /inference="ab initio prediction:Prodigal:2.6"
                     /inference="similar to AA
                     sequence:UniRef:UniRef90_UPI00232E7F4D"
     gene            1504106..1505167
                     /locus_tag="ODCGKP_01338"
     CDS             1504106..1505167
                     /db_xref="SO:0001217"
                     /db_xref="UniRef:UniRef50_A0A845WWG7"
                     /db_xref="UniRef:UniRef90_A0A6P0JXE8"
                     /product="Rpn family recombination-promoting
                     nuclease/putative transposase"
                     /locus_tag="ODCGKP_01338"
                     /protein_id="gnl|Bakta|ODCGKP_01338"
                     /translation="MNFIDPKTDFAFKRIFGSSESQEILLSFINALLYEGNSVVESLEI
                     RPFAQETPVHQDKPLVTKAQLKGGETCLIEMQFLNLFQSGKWVLYNAAKNYALQVNKGE
                     RNPEIKPLMTLSLVDSLMFGEETNIVSRFALKEIDQLFDYPYNEFGLVFVELPKFNKDL
                     TELETIADKWLYFIKNVAQLDDIPEPLKTVPELQKAFELADEDSLTREEFDILQQQLFL
                     LADQRRFITSGKEEGVRQGIEQGREQGIREGIQQGINQGRQQGLEQGRQQGLQAGIEQG
                     REQGIQQGREEGMQSGQLALILRLLRRRFGKLDKKTQNKITQLNREQLEQLAEAAWDFI
                     TDLELTEWLEQQE"
                     /codon_start=1
                     /transl_table=11
                     /inference="ab initio prediction:Prodigal:2.6"
                     /inference="similar to AA
                     sequence:UniRef:UniRef90_A0A6P0JXE8"
     gene            1505245..1505766
                     /locus_tag="ODCGKP_01339"
     CDS             1505245..1505766
                     /db_xref="SO:0001217"
                     /db_xref="UniRef:UniRef50_A0A968SM27"
                     /product="ABC transporter substrate-binding protein"
                     /locus_tag="ODCGKP_01339"
                     /protein_id="gnl|Bakta|ODCGKP_01339"
                     /translation="MNWLTNRVFPLSFFRSGFVLTLAFSSLASPAFAQRLETRIAQLSP
                     PIFENIRLSPVGFNEEVLRGISGGEVSARDISDRAETSTGPCVGFIDREPDHIISLTSF
                     FDFLSLRIQSPEDTTLIIQGPGGTWCNDDYLNQNPGIAGEWLAGDYRIWVGSYEKNTYH
                     PYIIRLTQQE"
                     /codon_start=1
                     /transl_table=11
                     /inference="ab initio prediction:Prodigal:2.6"
                     /inference="similar to AA
                     sequence:UniRef:UniRef50_A0A968SM27"
     gene            complement(1505741..1506400)
                     /locus_tag="ODCGKP_01340"
     CDS             complement(1505741..1506400)
                     /db_xref="SO:0001217"
                     /db_xref="UniRef:UniRef50_A0A6P0JSK4"
                     /db_xref="UniRef:UniRef90_A0A6P0JSK4"
                     /product="Tetratricopeptide repeat protein"
                     /locus_tag="ODCGKP_01340"
                     /protein_id="gnl|Bakta|ODCGKP_01340"
                     /translation="MKGFPVIRQNLKITLAAIAGILISLPYLSLYFHRIGATCLSDYRF
                     ACAGTYLTLSLALNPKNAASLHDLGVFRLWMYDHQKAYTLLGKAERQGKVTACQNAARL
                     DIRLLRLSAEKRLKICLAQVKDEEQQYTVLTLLAWLSIIQGQEAEATQWLDKARTLTPD
                     HPLTACLQGQLLEQQGKQQQAITQYKQCQTAATYYREEAFWQRYAKNRLILAESDE"
                     /codon_start=1
                     /transl_table=11
                     /inference="ab initio prediction:Prodigal:2.6"
                     /inference="similar to AA
                     sequence:UniRef:UniRef90_A0A6P0JSK4"
     gene            complement(1506499..1508127)
                     /locus_tag="ODCGKP_01341"
                     /gene="guaA"
     CDS             complement(1506499..1508127)
                     /db_xref="EC:6.3.5.2"
                     /db_xref="GO:0003922"
                     /db_xref="GO:0005524"
                     /db_xref="GO:0006177"
                     /db_xref="GO:0016462"
                     /db_xref="KEGG:K01951"
                     /db_xref="SO:0001217"
                     /db_xref="UniRef:UniRef50_Q7NHC2"
                     /db_xref="UniRef:UniRef90_A0A6P0JSR3"
                     /product="glutamine-hydrolyzing GMP synthase"
                     /locus_tag="ODCGKP_01341"
                     /protein_id="gnl|Bakta|ODCGKP_01341"
                     /translation="MTTQTEQQSTPEQTQPSDPLKASINRQMIVILDFGSQYSELIARR
                     IRETQVYSEVLSYRTSPEQLRQLNPKGIILSGGPNSVYDGHSPQCNPEIWQLGIPVLGV
                     CYGMQLMVQQLGGNVERAKQAEYGKASLYIDDPTDLLTNVEDGSTMWMSHGDSCTKLPE
                     GFEVLAHTNNTPCAAIANHTQKLYGVQFHPEVVHSVDGLALIRNFVYHICNCEPTWTTE
                     AFVEEAVREIRAKVGDKRVLLALSGGVDSSTLAFLLNRAVGDKLTCMFIDQGFMRKGEP
                     ERLMEIFNEQFGIPVAYVNARDRFLAQLKGVIDPEEKRRRIGHEFIQVFEEESNRLGPF
                     DYLAQGTLYPDVIESADTNVDPQTGERVAVKIKSHHNVGGLPKKLRFKLVEPLRKLFKD
                     EVRKVARSIGLPEEIVRRHPFPGPGLAIRITGEVTAERLNILRDADFVVRDEIHKRGMY
                     HDFWQAFAVLLPIHSVGVMGDQRTYAHPVVLRFVSSEDGMTADWSRASYELLETISNRI
                     VNEVKGVNRVVYDITSKPPGTIEWE"
                     /codon_start=1
                     /transl_table=11
                     /inference="ab initio prediction:Prodigal:2.6"
                     /inference="similar to AA
                     sequence:UniRef:UniRef90_A0A6P0JSR3"
                     /gene="guaA"
     gene            complement(1508502..1509614)
                     /locus_tag="ODCGKP_01342"
     CDS             complement(1508502..1509614)
                     /db_xref="SO:0001217"
                     /db_xref="UniRef:UniRef50_P73423"
                     /product="Cobalt-precorrin-5B C(1)-methyltransferase"
                     /locus_tag="ODCGKP_01342"
                     /protein_id="gnl|Bakta|ODCGKP_01342"
                     /translation="MSNSTPPPRSGYTLPVFACASAVAALRYLHEQKPLAMVSINLIKP
                     SQTVEIPVTQVAPLGENTALAITRSDPGDNLDLTCDMPVWAMVERVTTGHADIILRGGE
                     GIGKQEQGGGEAAIYRYAKQVMEENLRQWLQPDEQITVTIILPEGRRLAERTSNAAFGV
                     VEGLSLLGTTGISQPLSVPEQLEQYREELAAKAAQFETLVYCVGENGLQLAQQMGMNPE
                     QLVKTANWLGPMLVAAAELQVKSLLLFGYHGKLIKLAGGIFHTHHHLADGRLEILTAHC
                     VKVGVESAIAQQVLTSSTTEAALNYLRATAPHWVNPVYASVAEAIDQRSQAYISKHSDP
                     SVQIGSVLFDRDRKILVQSAIGTAIFQQIC"
                     /codon_start=1
                     /transl_table=11
                     /inference="ab initio prediction:Prodigal:2.6"
                     /inference="similar to AA sequence:UniRef:UniRef50_P73423"
     gene            1509797..1510306
                     /locus_tag="ODCGKP_01343"
                     /gene="apcB"
     CDS             1509797..1510306
                     /db_xref="GO:0009055"
                     /db_xref="GO:0015979"
                     /db_xref="GO:0030089"
                     /db_xref="SO:0001217"
                     /db_xref="UniRef:UniRef50_P07553"
                     /db_xref="UniRef:UniRef90_UPI002330A40D"
                     /product="allophycocyanin subunit beta"
                     /locus_tag="ODCGKP_01343"
                     /protein_id="gnl|Bakta|ODCGKP_01343"
                     /translation="MKDAVTTLIRDYDVAGRYFDRNAIDRLKDYFESGTTRVTVATMIS
                     ANAATIVKEAGKKLFEEVPELIRPGGNAYTTRRYSACLRDMDYYLRYATYALVAGDNDV
                     LNERVLQGLRETYNSLGVPIGPTVLGIQMMKDMVKDMAIDAGIENPSCIDEPFEHLTRE
                     FSEKDI"
                     /codon_start=1
                     /transl_table=11
                     /inference="ab initio prediction:Prodigal:2.6"
                     /inference="similar to AA
                     sequence:UniRef:UniRef90_UPI002330A40D"
                     /gene="apcB"
     gene            1510601..1512088
                     /locus_tag="ODCGKP_01344"
     CDS             1510601..1512088
                     /db_xref="EC:6.3.2.13"
                     /db_xref="GO:0005524"
                     /db_xref="GO:0008360"
                     /db_xref="GO:0009058"
                     /db_xref="GO:0016874"
                     /db_xref="GO:0051301"
                     /db_xref="KEGG:K01928"
                     /db_xref="SO:0001217"
                     /db_xref="UniRef:UniRef50_K9QMD8"
                     /db_xref="UniRef:UniRef90_A0A6P0JU32"
                     /product="UDP-N-acetylmuramoyl-L-alanyl-D-glutamate--2,6-di
                     aminopimelate ligase"
                     /locus_tag="ODCGKP_01344"
                     /protein_id="gnl|Bakta|ODCGKP_01344"
                     /translation="MKLKELLQSVSGLGQLPNHPHLDRDVKRLATNSHACQAGDLFIGM
                     PGTRVDGGEFWESAIAAGAIAAVISPQAASKYPPQNGACVLQSADIINTCAEIARHFYN
                     SPTEQLKMVGVTGTNGKTTTTHLIEFFLKGAKLATALLGTLYVRWPGYEKTAVHTTPFA
                     VDLQAQLAAAKQAGSDYAVMEVSSHGLAQGRVKGCQFDVGVFTNLTQDHLDFHPTMEDY
                     FAAKALLFSEDYLRGRAIVNGDDPYGKRLVEQLGDRAWCYTVREQTGDLWLSDLTYEAT
                     GVKGILHTPKGEANFQSPLVGQFNLANLLAATGAALHLGVDLEQIVTTLPHFPGVPGRM
                     ERVQISPEQDVSVLVDYAHTPDSLENLLHAARPFIPGRLICVFGCGGDRDRTKRPKMGK
                     IAADLSDLAVVTSDNPRTEDPDRILEDILDGIPADTNPMVICDRATAIRQAIQKANPGD
                     GILIAGKGHEDYQILGTEKIHFDDREQAREALQGRFG"
                     /codon_start=1
                     /transl_table=11
                     /inference="ab initio prediction:Prodigal:2.6"
                     /inference="similar to AA
                     sequence:UniRef:UniRef90_A0A6P0JU32"
     gene            1512188..1513525
                     /locus_tag="ODCGKP_01345"
     CDS             1512188..1513525
                     /db_xref="GO:0004803"
                     /db_xref="SO:0001217"
                     /db_xref="UniRef:UniRef50_I4FXE6"
                     /db_xref="UniRef:UniRef90_A0A6P0JVL7"
                     /product="IS4 family transposase"
                     /locus_tag="ODCGKP_01345"
                     /protein_id="gnl|Bakta|ODCGKP_01345"
                     /translation="MAHSQKSIKDHARGRNQPNIDNEAIAQQLEDLIKPSVYQQLAYYR
                     SLGMRERILSLPFMVAVVLSLLWRQVPSVRELNRMLAREDLLWAKATKVSQQALSQRFL
                     TFPAQVFERVLKDLLPQLQESWQQRQKRPHPRTVTRAKQHYEHLWIIDASTLEALFRKL
                     KSLETVPLGQLAGRICAVLDLETHFPVETWFSSQPYHHETHFTDSVLGILPQKTLLLID
                     RGFWNFGFFEQIVQAQSDLITRYKKGAKYKSLRTLSHSSHHRDQRIRLGRGYQGNPVLE
                     MRLVEVRHGSTWYRYLTSVLDPEILPPFAIADLYARRWRIEDTFKTLKHLLGLSYLWTG
                     SMNGIQLQLWATWLFYVVLIDLSDQVAEQLTLPFERISVEMVFRGLYHFSQAEHRGEIS
                     DPVAYLTAPENQDLGVVKALRRKRQKPPVDLSPFPGQKGLTSAAFS"
                     /codon_start=1
                     /transl_table=11
                     /inference="ab initio prediction:Prodigal:2.6"
                     /inference="similar to AA
                     sequence:UniRef:UniRef90_A0A6P0JVL7"
     gene            1513669..1514457
                     /locus_tag="ODCGKP_01346"
     CDS             1513669..1514457
                     /db_xref="KEGG:K25155"
                     /db_xref="SO:0001217"
                     /db_xref="UniRef:UniRef50_K9Q898"
                     /db_xref="UniRef:UniRef90_UPI00232FD600"
                     /product="ABC-2 family transporter protein"
                     /locus_tag="ODCGKP_01346"
                     /protein_id="gnl|Bakta|ODCGKP_01346"
                     /translation="MNWVVKKITTLLSVYYAHMVEYRAELLFWMLSGSLPIILMGVWVE
                     ASAGGRFGLTGLDFVRYFITVFLVRQFTLVWVIWDFEREVVQGILSMKLLQPLDPGWHY
                     VAEHLSERVARLPFVLVLMVLFFGLYPDALWQPSLGQWGLGITATLLAFTLRFLMQYTA
                     AMLAFWTERASAIEQFLFLFYLFLSGYVAPLDVFPPIVSQVAEWTPFPYALYFPTAIFV
                     GLPVDLKQGFFVLTIWIILLFGLNRVLWRKGLRHYSGMGA"
                     /codon_start=1
                     /transl_table=11
                     /inference="ab initio prediction:Prodigal:2.6"
                     /inference="similar to AA
                     sequence:UniRef:UniRef90_UPI00232FD600"
     gene            1514713..1515831
                     /locus_tag="ODCGKP_01347"
                     /gene="nuoH"
     CDS             1514713..1515831
                     /db_xref="EC:1.6.5.9"
                     /db_xref="EC:7.1.1.2"
                     /db_xref="KEGG:K05572"
                     /db_xref="SO:0001217"
                     /db_xref="UniRef:UniRef50_Q85FH0"
                     /db_xref="UniRef:UniRef90_UPI00232C97D9"
                     /product="NADH-quinone oxidoreductase subunit NuoH"
                     /locus_tag="ODCGKP_01347"
                     /protein_id="gnl|Bakta|ODCGKP_01347"
                     /translation="MTSGIDLQVSFIKTLTDMGLPQGAAKALWIPLPMTLMVIGAVVGV
                     LVTVWLERKVSAAAQQRIGPEYAGPLGVLQPVADGVKLVFKEDIVPAKADPWLFTLGPI
                     LVVVPVILSFLIIPFGQNMVVTDLNVGIFIWISLASIAPIGLLMAGYASNNKYSLLGGL
                     RAAAQSISYEIPLAFAVLAIAMMSNSLSTIDIVEQQAGYGILGWNIWRQPVGFLIFWIA
                     ALAECERLPFDLPEAEEELVAGYQTEYAGMRFALFYLGSYINLVLSSLIFAVLYLGGWE
                     FPIPLSQFSDWLGVSQDTSWLQVLTASLGIIMTIFKAYFLVFIAVLLRWTVPRVRIDQL
                     LNLGWKFLLPVALVNLLLTAALKLAFPFAFGG"
                     /codon_start=1
                     /transl_table=11
                     /inference="ab initio prediction:Prodigal:2.6"
                     /inference="similar to AA
                     sequence:UniRef:UniRef90_UPI00232C97D9"
                     /gene="nuoH"
     gene            1515877..1516506
                     /locus_tag="ODCGKP_01348"
                     /gene="ndhI"
     CDS             1515877..1516506
                     /db_xref="GO:0008753"
                     /db_xref="GO:0030964"
                     /db_xref="SO:0001217"
                     /db_xref="UniRef:UniRef50_Q85A84"
                     /db_xref="UniRef:UniRef90_A0A6P0JUW4"
                     /product="NAD(P)H-quinone oxidoreductase subunit I"
                     /locus_tag="ODCGKP_01348"
                     /protein_id="gnl|Bakta|ODCGKP_01348"
                     /translation="MFKFLQQVGDYAKGAANAAKYIGQGLSVTFDHMQRRPVTIQYPYE
                     KLIPSERYRGRIHFEFDKCISCEVCVRVCPIQLPVVDWEFDKASKKKKLHHYSIDFGVC
                     IFCGNCVEYCPTNCLSMTEEYELAAYDRHELNYDNVALGRLPYKVTQDPMVTPQREFAY
                     LPKGVTDPHDLPKGSQRAGSRPEDLVDDMKKEAEQAKQEEEATTQS"
                     /codon_start=1
                     /transl_table=11
                     /inference="ab initio prediction:Prodigal:2.6"
                     /inference="similar to AA
                     sequence:UniRef:UniRef90_A0A6P0JUW4"
                     /gene="ndhI"
     gene            1516588..1517202
                     /locus_tag="ODCGKP_01349"
     CDS             1516588..1517202
                     /db_xref="EC:1.6.5.9"
                     /db_xref="EC:7.1.1.2"
                     /db_xref="KEGG:K05578"
                     /db_xref="SO:0001217"
                     /db_xref="UniRef:UniRef50_B1X496"
                     /db_xref="UniRef:UniRef90_A0A6P0JUS1"
                     /product="NADH-quinone oxidoreductase subunit J"
                     /locus_tag="ODCGKP_01349"
                     /protein_id="gnl|Bakta|ODCGKP_01349"
                     /translation="MNLAEGVQYVSFIILAVMMLTAALGVVLLQQIVYSAFLLGGVFIS
                     ISGLYLLLNADFVAAAQVLIYVGAVNVLILFAIMLVNKEEIFKPVRNLWLRRGIAGAVS
                     VGLFALLSTMVLATPWEIDSTVTDEYSVIQIGKHFFSDYLLPFELASVLLLMAMVGAII
                     LARRDFVPDLIEGEKDATPALTLPERQREVIALGGNTSEDS"
                     /codon_start=1
                     /transl_table=11
                     /inference="ab initio prediction:Prodigal:2.6"
                     /inference="similar to AA
                     sequence:UniRef:UniRef90_A0A6P0JUS1"
     gene            1517223..1517534
                     /locus_tag="ODCGKP_01350"
                     /gene="ndhE"
     CDS             1517223..1517534
                     /db_xref="BlastRules:WP_011056517"
                     /db_xref="EC:1.6.5.9"
                     /db_xref="EC:7.1.1.2"
                     /db_xref="GO:0016651"
                     /db_xref="GO:0042773"
                     /db_xref="KEGG:K00340"
                     /db_xref="SO:0001217"
                     /db_xref="UniRef:UniRef50_P26524"
                     /db_xref="UniRef:UniRef90_A0A6P0P0F3"
                     /product="photosynthetic/respiratory NAD(P)H-quinone
                     oxidoreductase subunit E"
                     /locus_tag="ODCGKP_01350"
                     /protein_id="gnl|Bakta|ODCGKP_01350"
                     /translation="MELQLEFFLLLAAALFCIGIYGLVTSRNAVRVLMSVELLLNAVNL
                     NLMGFSNFLDPQEIKGQVFTVFVITVAAAEAAVGLAIILAIYRNRDTIDMEQFNLLKW"
                     /codon_start=1
                     /transl_table=11
                     /inference="ab initio prediction:Prodigal:2.6"
                     /inference="similar to AA
                     sequence:UniRef:UniRef90_A0A6P0P0F3"
                     /gene="ndhE"
     gene            complement(1517840..1518766)
                     /locus_tag="ODCGKP_01351"
     CDS             complement(1517840..1518766)
                     /db_xref="SO:0001217"
                     /db_xref="UniRef:UniRef50_A0A6J4K804"
                     /product="Peptidase M28 domain-containing protein"
                     /locus_tag="ODCGKP_01351"
                     /protein_id="gnl|Bakta|ODCGKP_01351"
                     /translation="MFLVMPGQSYQGDLPPLTPYEQQLKTELQADLQYLSGELGEHNYF
                     YYDNLKAAETFLISRLESFGYTVNLQAYEANQQQFHNIEIEISGTDKAEEIIVIGAHYD
                     SVVGSPGANDNGSGAVAILALAKALANQKLSRTVRLVEFVNEEPPFFWTEHMGSLVYAQ
                     NCRDRNDNIIGMLSLETIGYYSDKPGSQDYPLGLLDKVYPITGNFIAFVGNFSSRKWVK
                     QVIGVFRSQTQFPSEGATLPDQVSGVGWSDHWSFWQVGYPALMVTDTAPFHYPYYHTPE
                     DTPDKVNYEALARVVAGVEKVIIRNPV"
                     /codon_start=1
                     /transl_table=11
                     /inference="ab initio prediction:Prodigal:2.6"
                     /inference="similar to AA
                     sequence:UniRef:UniRef50_A0A6J4K804"
     gene            1519161..1519403
                     /locus_tag="ODCGKP_01352"
                     /gene="copG"
     CDS             1519161..1519403
                     /db_xref="SO:0001217"
                     /db_xref="UniRef:UniRef50_A0A1B1TP45"
                     /db_xref="UniRef:UniRef90_UPI00232A8FB0"
                     /product="CopG family transcriptional regulator"
                     /locus_tag="ODCGKP_01352"
                     /protein_id="gnl|Bakta|ODCGKP_01352"
                     /translation="MQQPNFLTEEESLDVDASLLSSPEKFLTRLTISSQRLLVIIAEDY
                     GIPVEELTHKQIIAWFEKDSKIRREQGIEAAVLKW"
                     /codon_start=1
                     /transl_table=11
                     /inference="ab initio prediction:Prodigal:2.6"
                     /inference="similar to AA
                     sequence:UniRef:UniRef90_UPI00232A8FB0"
                     /gene="copG"
     gene            1519471..1519665
                     /locus_tag="ODCGKP_01353"
     CDS             1519471..1519665
                     /db_xref="SO:0001217"
                     /db_xref="UniRef:UniRef50_A0A073CUT5"
                     /product="HMA domain-containing protein"
                     /locus_tag="ODCGKP_01353"
                     /protein_id="gnl|Bakta|ODCGKP_01353"
                     /translation="MSVQVKVPSMVCDACVNAISQAITSNLPNAQVNANLETKLVTVET
                     EETEAKIRDMILDAGHEVE"
                     /codon_start=1
                     /transl_table=11
                     /inference="ab initio prediction:Prodigal:2.6"
                     /inference="similar to AA
                     sequence:UniRef:UniRef50_A0A073CUT5"
     gene            1520193..1521155
                     /locus_tag="ODCGKP_01354"
     CDS             1520193..1521155
                     /db_xref="SO:0001217"
                     /db_xref="UniRef:UniRef50_UPI00232FF761"
                     /product="GGDEF domain-containing protein"
                     /locus_tag="ODCGKP_01354"
                     /protein_id="gnl|Bakta|ODCGKP_01354"
                     /translation="MNTEIGLIGGNDFIATVIQRCQLQIHSAIATSSQSAAQKSEIVSW
                     VQTNEIAVLIIEASSLITQGLCQEIKESNPLRCLYCVVVAWQQNTSSLQEQAEMIEQYA
                     DAYVYLSSPTVTPVEQILLENRVFLAYLQAGVRQLQKFQELQRTNDILSTIALSDSLTE
                     LGNRRALEWELVRQIELSRQQQQPLSLIILDVDYFKSVNDTHGHLIGDRILQLLTIRLQ
                     HNLRMQDTLFRYGGEEFIVLLRQTDLNQAEAIAQRLRRSISETPFTLNRSLGLSITISL
                     GLTQLQPTDDPQGQNLLQRADENLFKAKNAGRNRIVSSS"
                     /codon_start=1
                     /transl_table=11
                     /inference="ab initio prediction:Prodigal:2.6"
                     /inference="similar to AA
                     sequence:UniRef:UniRef50_UPI00232FF761"
     gene            complement(1521251..1525195)
                     /locus_tag="ODCGKP_01355"
     CDS             complement(1521251..1525195)
                     /db_xref="SO:0001217"
                     /db_xref="UniRef:UniRef50_A0A2N6K2Z7"
                     /product="Hydrophobe/amphiphile efflux-1 family RND
                     transporter"
                     /locus_tag="ODCGKP_01355"
                     /protein_id="gnl|Bakta|ODCGKP_01355"
                     /translation="MFSKFFIKNPVFAIVCGLIILIVGLICIPILPIAQFPDISPTQIE
                     VRANYRGASAEVVEQSVTNLLEEQINGVEGLRYLTSSSSNDGTSSISATFAADRSKDLA
                     AVDVQNRVSLAEPQLPETVQRTGVQVTKQSTNILLAIGLYSENEQYDDLFLSNYADQYL
                     VDAIRRVKGVGNVQIFGERRYAMRLWLDPQKLASRDLTPQDVVDALREQNIQVGAGQIG
                     TEPAPEGQEFQVDLQAISRLESVREFEEIVLKSTPGSLVKFKDVGRVELGAENYGSFLR
                     FRANEAVGLGIFQLPGSNALDVARGVKARMAELSEEFPPGMQYKVAFDTTLYVEESMKE
                     VVITLCLAILLVTAVIFFFLEDWRTTLIPAITIPIALIGTFGFIQIFDFSINGLTLFGL
                     TLATGMVVDDAIVVVEDINRLIKQEGMRPHKAAIEAMKELTGAVVATSLVLMAVFIPVA
                     FFPGTTGALYRQFALTIAFSIAISTFLALTLTPTLSAQLLRKEQKMGGWVGRLFAKSDR
                     AQEKLRQRYKGIITRLTHLQGWVIGFFVVAFAGTIWLYNTVPSAFLPDEDQGYFITLIQ
                     APQGVSLQYTSDVMGQVEDILLDQPEVVGTFAVGGFSFSGNTSNQGVIFTTLTPWEERR
                     KPNQSVQAIIGRLFGQYAQIQTANVFPVNPPPIRGLGRFSGFQFQLQERSGSDDIQLLV
                     GAMNQLLGTANERPELQEVFSTYAASTPKYLINVNRDRAKALQVDVDDIFATLQTALGS
                     RYVNDFNLGSNNYRVYVQADQQFRAQPEDIEKLYVRSASDQMIPLGGLVDVTPTTGAQT
                     INHYNLYRSIEINGSPAPGYSSGDAINVMEQVANQVLAPNFGFEWSGTSLEEVQSQGQA
                     PLIFGLGLVFVFLVLAAQYGNYLDPLIILLAVPLAIFGALTAQSLRGFSNDVYCQVGLV
                     MLIGLASKNSILIVEFANHLHETGMSVTQAAIEAAQERLRPIIMTAISTLLGIFPLTIA
                     TGAGAGSRQSLGTTVFGGMFVATFLSLFIVPILYIVVTETSDKLRNWIGKKDSQQSPSL
                     DEDVPTQPISFDHIANIYDATRPLPPVISEQMTEMILRLSDATPETHFLEVGIGTGNVA
                     LPILKRGYTYTGVDISEQMMDELRHKLANLPHRLTLYQADARQLPFMADFFEVVIVAHL
                     FHLIPDWKQALAEIQRVLKPEGCFLLVEYHPESILHEEVQQKWEEILESYQFSRKEHGA
                     TLVEVQDYLVQEIGASCHTHTVTTLRKPQTVGEVLDQFQARIYSSFWQIPDDIFFPALR
                     HLIEWCHERYPSEETVLEAEFQVTVTVVRF"
                     /codon_start=1
                     /transl_table=11
                     /inference="ab initio prediction:Prodigal:2.6"
                     /inference="similar to AA
                     sequence:UniRef:UniRef50_A0A2N6K2Z7"
     gene            1525356..1525985
                     /locus_tag="ODCGKP_01356"
                     /gene="tetR"
     CDS             1525356..1525985
                     /db_xref="SO:0001217"
                     /db_xref="UniRef:UniRef50_A0A0M3V566"
                     /product="TetR family transcriptional regulator"
                     /locus_tag="ODCGKP_01356"
                     /protein_id="gnl|Bakta|ODCGKP_01356"
                     /translation="MGKSPSQRREQTRDRILNAATQVFAQKGITGATTREIARVAQVNE
                     VTLFRHFQSKDYLLGAVVEQATALQAEALAHPEEWTYDLYTDILHFAQLYDQMLADHEA
                     LIRTFVGEARRHPDSARQMLSEAVAKSREKFINYLKHCQQRGIVTDIDPVLAVEQFTGM
                     LFSGMLHRTAQCMPAQYSRQDYVESCVRLFVRGISTAKVVHPYSNS"
                     /codon_start=1
                     /transl_table=11
                     /inference="ab initio prediction:Prodigal:2.6"
                     /inference="similar to AA
                     sequence:UniRef:UniRef50_A0A0M3V566"
                     /gene="tetR"
     gene            1525982..1526947
                     /locus_tag="ODCGKP_01357"
     CDS             1525982..1526947
                     /db_xref="SO:0001217"
                     /db_xref="UniRef:UniRef50_K9SK65"
                     /db_xref="UniRef:UniRef90_A0A6P0JVS4"
                     /product="Succinylglutamate desuccinylase/aspartoacylase
                     family protein"
                     /locus_tag="ODCGKP_01357"
                     /protein_id="gnl|Bakta|ODCGKP_01357"
                     /translation="MTKPTLSLENYTEAFTFRPNKRHRLEIPIARLPTQTQISLPVTVI
                     HGKEDGATLWLSAAIHGDEINGVEIIRQVVQQVQPKTLRGTIIAVPIVNIFGFLEQSRY
                     LPDRRDLNRCFPGSANGSLASRLAYLFMTEIVQRSTHGIDLHTASDHRTNLPQIRANLE
                     DGETFRCARAFGAPIMMHSNIRDGSLREAAGKKGIPVLLYEGGEALRFDPEAIRVGMEG
                     IFRVMTALDMCSPIAVSPPPSPRVVSQSKWVRASRSGLLRLQVALGDWVEKKQMLGTIS
                     DAFGEKTVKVRANAKGIVIGHTQKPFVHQGDALFHLAVMD"
                     /codon_start=1
                     /transl_table=11
                     /inference="ab initio prediction:Prodigal:2.6"
                     /inference="similar to AA
                     sequence:UniRef:UniRef90_A0A6P0JVS4"
     gene            1527073..1537302
                     /locus_tag="ODCGKP_01358"
     CDS             1527073..1537302
                     /db_xref="PFAM:PF02210.31"
                     /db_xref="PFAM:PF13385.13"
                     /db_xref="PFAM:PF00354.24"
                     /product="hypothetical protein"
                     /locus_tag="ODCGKP_01358"
                     /protein_id="gnl|Bakta|ODCGKP_01358"
                     /translation="MLIPLPKLQHLNSIAHEGKVVIFATDAEGQIYYTIKQDGFEDSYL
                     NTPADQRTGWEQWKQLEFPNEEKEDASVVEKETEEFTIKKKNGKSDKFLIRSRYKTHNE
                     SAIAPVQLVSGVGHIYVFRQSQENTLFVDRFVLDGMTNELTRKLEVRFKRSRQKHKPTE
                     DMKMTAGGLQNVDSLDYRDTDNNFFYEPTTELKCINHLHNGWFSVVQVPTNEHDKYRWH
                     IFAYNSRTQNVQLTSIRTSEEGLFDIKDYLVLEPKSETDSSLVPRSIPGIIQRTLDLQG
                     VTITNGLAATKYDIQQEQETKAGPQLLRTATKIMLAVPTDKGTASLSFAIAGDGLLSQI
                     DETPDNDILRSTQRDVLLPLNTLEEIKTLADTTPPPQGTITGFSVGTEEDKAEDLVTIT
                     SPETVNLATGDMVEIQNTNDYDGLYQATKLDQDTFLIDLPTVQEMGNWETVEEEGGLIF
                     DGIVTAYEKTADGKLKITAINHGLDNGDEVLLTGTQDYDNTYQIQKIDDANFAIQRPWP
                     QSEAVNVKLESRKRRGIVLDGQKDYIDCGQNIDLAKRSFTIELWAKRDSLQGPQCLIGQ
                     GEDKANHAVLMGFRNNNNFFMAFWGNAIDTITTYTDKNWHHWACSYDKETKEQKIYCDG
                     KLVISRTATSDSFAQGHFYIGCCFNSRDKFSGCIADVRIWDTARTEKEIQDSMYLQLTG
                     KETGLVGYWRLGGISEGEKREVVDFSVNGNNGIVYGDPYVGGVTLSRTLRDGITPAVKY
                     SNDELVAVSQRATYIEEFEFKVTNDPPSTAIQFDGTDDYIDFAQGLPSVQNAITIEFWS
                     KGASNLPFKNSIIEAYNSKNQRVLNIHLPWDNQTIYWDAGNQNGYDRIQKLAQPSEYKD
                     TWIHWAFIKDCTSGQMLIYQNGELWHQLDGRSKTLVGIEKLVLGSSVDHKLKWQGSLRE
                     VRIWNTARSQAEIKAHKNQALTGQEAGLVGYWPLRDGSAKDYSGNGNDGTISGNPQTVP
                     LDQGQLPTTPTPVNSDLFKLSYWGKTSRNSDEKIAISAQQDDFKDLGNGWYKAACRFII
                     PDGVAMLRTFEISNVQGIWDTLEIRKHHIRQVSDVITESKYNDPVNLTILADNQISLQA
                     KLNALERKEREELNLLDEKAKLESKLTWLNNISDLIRLQEQKVAEAESEQKNAKQKYEH
                     ELHSPFNYACHIWVEGTSLHLHAPGGNRVMFYNHTPGTTTWEFIDKGGSSYAVKCGGSY
                     LHGGWQLKSHEASWHFSDGGGGTYVIHGYPWDGYVSHLNFSDWTWWMDVLRSGSYRMAL
                     EKTDFRTTQKIEKAEIALQHAEEKLKKANIKLQELKDTQNASPQDIAAWQKRLQEIPQQ
                     LAGLINELGMTNTTFVNAIKNQQQTPQTMTQVAEDARKLLTQGALLGFVRPASRLNAIE
                     TCEGNVQLSYFDDRGQMRQTLYDGTADRRNITFEQWIPDSLRTCLNFNNRNSVVKLNNP
                     IDLGNSSTIEAWFAYPFAETLQWHVLASSEDNEQQIVAYQSQYLGLRIKGLFFDCGYNL
                     DNLSQGWHHLAITTQEQQQTSTFYIDGEQVGVSEAKSALQLDGQDDFISLPEIKVDYSQ
                     GLTIEAWVHYANFNERSRIIDFGTSSGQSHISFGNKNKENTLIFTINGNGVEASGVLET
                     EKWMHLAATVNGFGDITLYKNGQPIASGKASVPASINLTHNLIGNNNEPSDRNWDGEIA
                     QVCLWSLSRTQTDIQENLGKPLKGDELGLVGYWHFAEGNAKDSSSKGYDGTIEGTPKLI
                     NLLAKITSNIYTLGNSTESEDDVSPPDASPADVAASLPTNTPPVTHGLKVHLSGESLKS
                     DRWEDLSGNQNHATQAAGCSIASSHQVADYNGKQFTVARFTPSGGMILPDSFRLDKPFT
                     AIIIDRYYGSTQGRTLQSRDNNWLLGKWQSNNGCYMEGWLHYYPATVGEFTLSTVTLDG
                     TTPRWYTGGHLQKDSGGTAAPGRLGFCKGGAYGGEVSEADIACVLIYDRVLSETERQQV
                     EVWLGDRYGISVPHPQTVSNKALEFNGVNNYINLGNSSILHFNYSSPYSIEAWIAPEET
                     GTVRCLLSKWNIGVRGSYHFHFNTDKTLGITHNAAPFVATSSSTVEIGKFSHVAVTYDG
                     SIARFYINGQPAGSGNVGASTDTETNVLIGAGHNYGNVDEFFKGKIGEVRIWNKVRTQA
                     EIQADMNAVLGGNESGLVGYWLLGDGLAKDYSLNGNNGTIHGNIQTVPFDKVQSAPTIA
                     QPTQTTGRTALEFDGVNHWIEFPYEISSIQQAITIEFWAQGSSKLPMQTILFEAYNDSQ
                     RTFNIHLPWSNSRIYWDSVYQGQYDRLDKQAQADEYQGSWVHWAFVKEIATGQMSIYRN
                     GTLWHQQTGKTRAFDAIKKFAIAACPADGNCKWSGFLAEFRLWNVARTQTEIQASMNIA
                     LTGNESGLVGYWPLGDGSAKDYSPNGYDGIIQGNPQTVPFDKVQMPTTANKTTTAPYYF
                     GKLAEVRIWGIGLSDEEIAINSKTLLSGNEPGLLAYYPMNAATGNEVRDHSGNNRHATM
                     EGASWWGGAVPIGNLGHTVMQFNGTNDSISLDPPLLNDLSTFTLEGWVKVPATGDRAIT
                     LLGQKDVVELCLTEQTLSVWTANGGQIATQKPCPADEWHHIALVGNGKELILYLDSTVL
                     ETGGTATSNYGKSSASFKIGAGLWALSNALQNSFSMQMAEVRIWKLARTPEEIRITMHQ
                     SLSGKEDGLVAYLPLKTITPEGTKLTTLDLTGNHPGIVHEAITVRDNTLPLGGDALISS
                     EYNTITLEPFTNRKLAMMRRFFGSSALNGAELLSEKRVEQLQLQWIGNAQFDPTLLGYI
                     EGAPPIPTENLTVHPDYNGATSVELSMSEDVEFSWNRSEDFGKGASFDLFAGADVEGYA
                     GLGFMAKTVDIRAGLKGNLDFSYQSMNETNITSSSSTSMTDRLELRGTPEQTAKFPHLG
                     KRFIPKNVGYALVISSLADVFISKLARSGQMVGYQVRPVEGIPPDVNTITFLINPAYTM
                     NGSLDGMTGSSATSSRFFQHVPDMRSQYGSLYPASYYRLQEAYNLKQAIEREDKRRESY
                     FYQFQISTQEDSLDQTINSGEAPSSISVQREEDKANTNLTEEEQKAQGQAQQEQWQQEI
                     AASKEQQSAAVQQKQSEINTRITDQERRTHAMDTFANWQRKMENILIRAGKRNIVNTYV
                     WDGDGGMRTEAQSFANTAQHTIGGSFTLDGGMGFEGAFGGGGFKAELTALATMNLTQTM
                     NKTESRSTGIELNVDLSGVEHIGITDYNDYPIMPGEKVDRYRFMSFYLEGSTDNFRDFF
                     NYVVDPEWLRSNDEEARALRQAMGKANKTWRVLHRVTYVERPALMGFGRDWRKLGGEDD
                     IDTQAILDYFNVLEDRHEQLKTENRSLQEQVENLQNQFQQETQQLKDSLNQILNWIQQQ
                     K"
                     /codon_start=1
                     /transl_table=11
                     /inference="ab initio prediction:Prodigal:2.6"
     gene            1537440..1538390
                     /locus_tag="ODCGKP_01359"
     CDS             1537440..1538390
                     /product="hypothetical protein"
                     /locus_tag="ODCGKP_01359"
                     /protein_id="gnl|Bakta|ODCGKP_01359"
                     /translation="MQNSKKVSKSITKSRRRKKLRNSILSKRGKKATKNTIREDSRKDK
                     KIQKHLAAKGKNLPSDPFFQGPAPKFKESSDRSPALDLNHTTAVLHGMDAKYAAQAILS
                     SQFSSAYSREGPQGRYGRAADKRGGGIMGVYTRSVGTNQRDWPAKGAGVGSSDSKLQFV
                     MNPEILDDNSNWRASTMDMMGKPPGATDTSIQSNESLLDRGRKNWSQQTHAGRNKAFND
                     SVNGSTKVNNEQLHWEKLETKGRVKAIVGTRKELEKLKTDLKEVQESGFNVEGDRIKTP
                     YGDIKLIARDESKSEFLHDVLQENQLLDSKTGKLL"
                     /codon_start=1
                     /transl_table=11
                     /inference="ab initio prediction:Prodigal:2.6"
     gene            complement(1538622..1539884)
                     /locus_tag="ODCGKP_01360"
     CDS             complement(1538622..1539884)
                     /db_xref="SO:0001217"
                     /db_xref="UniRef:UniRef50_S3K8G8"
                     /db_xref="UniRef:UniRef90_A0A6P0JQE4"
                     /product="DUF3747 domain-containing protein"
                     /locus_tag="ODCGKP_01360"
                     /protein_id="gnl|Bakta|ODCGKP_01360"
                     /translation="MKAPLPVKLAAIATGVCAIALPISIARAALFGQQEVEQQNFVAVA
                     TPFGNNQYNLVVIEQIPDKQDCWDELGSNPTIIDPLWTTFDFTGSCRRSVDSNGYSVRI
                     NGEDLGLEYLLRVTQRGGELQLVGTPRIGTSRPNLEEILIGSTNGLQTGDYHKIILEPG
                     WKFTKRTYQGQVLGHVYFTYDQGSLPSPSPSPSPTPSPSPTPSPSPSPTPTPSPSPSPQ
                     PSFPDISNDIYRTEIEAALERGFIAGFPEDNTFRPTTALTREQIVSMVFEALDTLPNVN
                     TNAPSNVSSNPFPDVAASRWSAAKIQWARSAGIVSGYPDGRFRPTQALTRAELMAVLKK
                     AAQYAQEQQGESTTLEQTQTPFNFSDIQTHWADDLIREMSGYCGVASPVNEQGTAFTPN
                     NSALRNYAAAATLRMLNCAED"
                     /codon_start=1
                     /transl_table=11
                     /inference="ab initio prediction:Prodigal:2.6"
                     /inference="similar to AA
                     sequence:UniRef:UniRef90_A0A6P0JQE4"
     gene            complement(1540015..1540875)
                     /locus_tag="ODCGKP_01361"
     CDS             complement(1540015..1540875)
                     /db_xref="SO:0001217"
                     /db_xref="UniRef:UniRef50_Q55702"
                     /db_xref="UniRef:UniRef90_A0A6P0JNY3"
                     /product="NAD(P)-dependent oxidoreductase"
                     /locus_tag="ODCGKP_01361"
                     /protein_id="gnl|Bakta|ODCGKP_01361"
                     /translation="MGSSMAANLAKAGETVSGWNRTPNRPGSQAAADAGVNIAPTVQAA
                     VQSAEIIFTCVGDVPDVEEVLLGEQGVVQYAQPNALIVDTSTIGSEAAKQIGAALVNHN
                     LRFLDAPISGGDVGAKNGTLTFMVGGEAADFAECQPYFAMMGKNIRHCGPMGSGQAVKM
                     CNQILCSLNLVGICEAMLLAEKQGIDPNLIVEVCGTGAAGSWALSNLGQKVAAANYDPG
                     FMIKHMVKDLRLVKEIAETAHQDLPGTNFATELFKTVQTLDPEANEQGTQAMMRAYRET
                     GLGEQ"
                     /codon_start=1
                     /transl_table=11
                     /inference="ab initio prediction:Prodigal:2.6"
                     /inference="similar to AA
                     sequence:UniRef:UniRef90_A0A6P0JNY3"
     gene            1541341..1542342
                     /locus_tag="ODCGKP_01362"
     CDS             1541341..1542342
                     /db_xref="PFAM:PF00805.28"
                     /db_xref="PFAM:PF13576.12"
                     /db_xref="PFAM:PF13599.12"
                     /product="hypothetical protein"
                     /locus_tag="ODCGKP_01362"
                     /protein_id="gnl|Bakta|ODCGKP_01362"
                     /translation="MDAKEIIQRYARGERDFRGINLVRANLIEANLIQSNLSGSKLQDA
                     SLSRSHLERCFLRSANLNGAYLYGANLSYTKLQQGQLIEANLTKSDLSGAQLARVNLQG
                     AKLSGATLKWVSLYRADLRGVNLCGANLNGINLRSANLAGANLNWTNLNGARLSGANLQ
                     GAQLNGIRLQGAWLNGLDFSGLNLSGIDLEAVKLSGANLREGNFTGSNCSYGQMRQTNC
                     DRAILKQADFHQTNLRGSKFWQADLSQTDLSEADLRNADLCETNLNFAHLQGTDLSGAI
                     LRKASLQGANLESANLRGADLRDANLQDASLNGACLQDAQLTGAILPNGKLY"
                     /codon_start=1
                     /transl_table=11
                     /inference="ab initio prediction:Prodigal:2.6"
     gene            complement(1542465..1543967)
                     /locus_tag="ODCGKP_01363"
     CDS             complement(1542465..1543967)
                     /db_xref="SO:0001217"
                     /db_xref="UniRef:UniRef50_A0A2W1K0I6"
                     /product="Sodium/proline symporter"
                     /locus_tag="ODCGKP_01363"
                     /protein_id="gnl|Bakta|ODCGKP_01363"
                     /translation="MTDKIFFWGIIVFLFGTMAIGMWAARQIKGDSENYLVAGRGLILP
                     IAAATLMAQSVDSNATLGNTDLTAEFGFWAGASLPLGLALCLFLTGLFFAKPMNRMGLM
                     TLPDFYRVKYSRLTEFISSIIMVLSFAFLLAGNLVAGGYLFQSFLGTSYTAGIMLIAII
                     VFIYTASGGLFAVAYTDAIQVIIAFVGSLMLFGFIALNFGITIPEDTGPLALQQLTNPE
                     AGAAINWATLLALGLGDIVAIDFMARVFAAESPQTAQRACLIGAAGTVIIGVPFSLIAL
                     SGTQILQELGVTADGPMLFSLLKDAAPPILGLLVIMGILSASLSTADGAILGTSSVMAH
                     NILGVRHGEHNGAGDRLLLLTRVMAFVITALGVFFALRIPQTGILLLLAFDIGFAGLVV
                     PLAGGIYWPKATTYGALACIITGTLTRLVLFVLMPTAFGIDNTLLYIPNPVFSPAFDGF
                     PTLISPLVGLTAFIVVSQLTHGKGGSGTPELQEQPEPQAAEM"
                     /codon_start=1
                     /transl_table=11
                     /inference="ab initio prediction:Prodigal:2.6"
                     /inference="similar to AA
                     sequence:UniRef:UniRef50_A0A2W1K0I6"
     gene            complement(1544069..1544770)
                     /locus_tag="ODCGKP_01364"
                     /gene="hypB"
     CDS             complement(1544069..1544770)
                     /db_xref="GO:0000166"
                     /db_xref="GO:0003924"
                     /db_xref="GO:0016151"
                     /db_xref="GO:0016530"
                     /db_xref="GO:0036211"
                     /db_xref="GO:0051604"
                     /db_xref="KEGG:K04652"
                     /db_xref="SO:0001217"
                     /db_xref="UniRef:UniRef50_A0A6N3X3A2"
                     /db_xref="UniRef:UniRef90_A0A6P0JVF1"
                     /product="hydrogenase nickel incorporation protein HypB"
                     /locus_tag="ODCGKP_01364"
                     /protein_id="gnl|Bakta|ODCGKP_01364"
                     /translation="MHQTFNAALELDLLHANQAGADHNRTHFDQWGITCLNVMSSPGAG
                     KTVLLERTLATLNQTLKMAVIEGDMTTELDAERLRQYGVPVIAINTGRACHLDSKMVSG
                     GIHRLQQDYTPTDFDLVFVENVGNLVCPAEFEVGEHAKAALLSITEGEDKPLKYPVMFQ
                     EADCLLLTKMDLAPHLDIDVQRIADNVRQMNPNVTIIPLSAKTGVGLEQWLAWVQHQVQ
                     HQQATRPAMLV"
                     /codon_start=1
                     /transl_table=11
                     /inference="ab initio prediction:Prodigal:2.6"
                     /inference="similar to AA
                     sequence:UniRef:UniRef90_A0A6P0JVF1"
                     /gene="hypB"
     gene            complement(1544915..1545283)
                     /locus_tag="ODCGKP_01365"
                     /gene="hypA"
     CDS             complement(1544915..1545283)
                     /db_xref="GO:0008901"
                     /db_xref="GO:0016151"
                     /db_xref="GO:0036211"
                     /db_xref="SO:0001217"
                     /db_xref="UniRef:UniRef50_P73269"
                     /db_xref="UniRef:UniRef90_A0A6P0JW85"
                     /product="hydrogenase maturation nickel metallochaperone
                     HypA"
                     /locus_tag="ODCGKP_01365"
                     /protein_id="gnl|Bakta|ODCGKP_01365"
                     /translation="MHETDMTKALIVTLKDWYHQQPDPLHIEKIHLIVGQFTCVEPASL
                     QFAFTAQTQNTFLEGVKLAIRETPLIAFCHPCQAAYTPQIGQQYACPTCHTPMEDIRSG
                     RELKIDRIEYSNAPVFVG"
                     /codon_start=1
                     /transl_table=11
                     /inference="ab initio prediction:Prodigal:2.6"
                     /inference="similar to AA
                     sequence:UniRef:UniRef90_A0A6P0JW85"
                     /gene="hypA"
     gene            complement(1545304..1545636)
                     /locus_tag="ODCGKP_01366"
     CDS             complement(1545304..1545636)
                     /product="hypothetical protein"
                     /locus_tag="ODCGKP_01366"
                     /protein_id="gnl|Bakta|ODCGKP_01366"
                     /translation="MAKGFGKPKSKKLGYTLMVIPELKCYAADCNVDDGTGEEFFGITN
                     LLDHAQLWKSQKQAEKALPGYCKFLADAYEKGEISEMRVNVLEVSENKNGELQTKVVNT
                     TFLEKT"
                     /codon_start=1
                     /transl_table=11
                     /inference="ab initio prediction:Prodigal:2.6"
     gene            complement(1545678..1546856)
                     /locus_tag="ODCGKP_01367"
     CDS             complement(1545678..1546856)
                     /db_xref="SO:0001217"
                     /db_xref="UniRef:UniRef50_P73270"
                     /product="Guanidine hydrolase"
                     /locus_tag="ODCGKP_01367"
                     /protein_id="gnl|Bakta|ODCGKP_01367"
                     /translation="MSDSTFQPPNAQNSEAQGALEKERELPLTGWQQEVEQGLTYGLEA
                     ADSIRDRTISTFSRGELPHYAGINTFLKAPYLEDVRNVGNYDVAIVGVPHDSGTTYRPG
                     TRFGPQGIRKISALYTPYNFELGVDLREQITLCDVGDIFTIPGNNEKSFDQISKGIAHV
                     FSSGAFPILLGGDHSIGFPTVRGVCHHLGDKKVGIIHFDRHVDTQETDLDERMHTCPWF
                     HATNMANAPAKNLVQLGIGGWQVPRQGVKVCRDRATNILTVTDITEMGLDAAADFAIER
                     AIDGTDCVWISFDIDCIDAGFVPGTGWPEPGGLLPREALYLLKKIVQNTPVCGLEVVEV
                     SPPYDISDMTALMATRVICDTMAHLVISEQLPRTRKPAYIYPEAQQVDSPWT"
                     /codon_start=1
                     /transl_table=11
                     /inference="ab initio prediction:Prodigal:2.6"
                     /inference="similar to AA sequence:UniRef:UniRef50_P73270"
     regulatory      complement(1546953..1547092)
                     /note="Guanidine-I riboswitch aptamer"
                     /db_xref="RFAM:RF00442"
                     /db_xref="SO:0000035"
                     /inference="profile:Rfam:RF00442"
                     /regulatory_class="riboswitch"
     gene            complement(1547162..1547368)
                     /locus_tag="ODCGKP_01368"
     CDS             complement(1547162..1547368)
                     /product="hypothetical protein"
                     /locus_tag="ODCGKP_01368"
                     /protein_id="gnl|Bakta|ODCGKP_01368"
                     /translation="MRWKSLLEESVVFQDVWQEAWEKGFAQGYAEGTEKVAVNLLNHGM
                     TVEQVVQYTNLSVTQVQEIQQQR"
                     /codon_start=1
                     /transl_table=11
                     /inference="ab initio prediction:Prodigal:2.6"
     gene            complement(1547515..1548339)
                     /locus_tag="ODCGKP_01369"
     CDS             complement(1547515..1548339)
                     /db_xref="SO:0001217"
                     /db_xref="UniRef:UniRef50_A0A977KYS5"
                     /product="Rpn family recombination-promoting
                     nuclease/putative transposase"
                     /locus_tag="ODCGKP_01369"
                     /protein_id="gnl|Bakta|ODCGKP_01369"
                     /translation="MYDNICKFIAEEWSADLASWLLGEPVPLTTISPKELSIEPLRADS
                     LILQRSDDTVLHTEFQTRPERDILFRMADYRLRGFRRFPEKEMRQVVIYLRETTSELVY
                     QNVFTLSRTRHEFDIIRLWEQPTELFLNSPGLLPFAVLTREKDKETILREVASQVETLP
                     NERLQANLAASTSILAGLVLEKEVIKQIMRRDIMEESVIFQDIWQEATQKGIQQGIEQG
                     IEQGIEQGIEQGIEQGIERVALNLLNNGMTVEQVAQFTNLPVTRVQELQQEN"
                     /codon_start=1
                     /transl_table=11
                     /inference="ab initio prediction:Prodigal:2.6"
                     /inference="similar to AA
                     sequence:UniRef:UniRef50_A0A977KYS5"
     gene            1548456..1552133
                     /locus_tag="ODCGKP_01370"
     CDS             1548456..1552133
                     /db_xref="EC:3.5.2.9"
                     /db_xref="KEGG:K01469"
                     /db_xref="SO:0001217"
                     /db_xref="UniRef:UniRef50_A0A0C5VG87"
                     /db_xref="UniRef:UniRef90_UPI00232B9F2F"
                     /product="hydantoinase B/oxoprolinase family protein"
                     /locus_tag="ODCGKP_01370"
                     /protein_id="gnl|Bakta|ODCGKP_01370"
                     /translation="MSTAKRWQFWIDRGGTFTDIVAQSPQGEIKIHKVLSENPEQYQDA
                     PIQGIRDILGLEKNDPIPTEQIAVVKMGTTVATNALLERKGDATVLVITQGFKDALQIG
                     YQNRPDIFAREINLPEMLYQRVIEAEERLDAQGNTIIPLNQDKLRQDLETAYQNGIRSC
                     AIVLMHGYRYPHHEEQIEQIAQDIGFTQISISSQVSPLMKLVSRGDTTVVDAYLSPILR
                     RYVEQIASQLNNTQLMFMQSNGGLADATFFQGKDSILSGPAGGIVGAVKTSEIAGFEKI
                     IGFDMGGTSTDVTHYAGEYERSLETEIAGVRLRVPMMSIHTVAAGGGSIVQYDGSRYRV
                     GPDSAGANPGPASYGRGGPLTVTDCNVRVGKLQPDFFPKVFGPNADQPLNGEIVQEKFN
                     QLAADIGDGRSPEDIASGFLAIAIEKMANAIKKISLQRGYDVSEYTLCCFGGAGGQHAC
                     LIADALGMKRVFLHPYAGVLSAYGIGLADIRILREKSAEMPLNDAILAQVDGELEELIA
                     DANEELQQQNPPNLEDITTTRTLYLKYQGTDSAIPVPYGTVAEMRESFESIHQQRYGFI
                     LPEKPLIVETLSIELICPTQTPPEDEVQRQNDQSPQPVAQVPLYTAKTWHTAPVYRRDH
                     LQPGDKIDSPAIIIEATGTNIIELGWQGEISSRNHLILVREQGTGNREQGTEERQQDSF
                     PRLLTETKNDSSPPLSRGVRGDQQPDPVLLEIFNNLFRSIAEQMGTTLQNTSYSVNIKE
                     RLDFSCAIFDQAGQLVANAPHIPVHLGSMSESVQCLITDKKSQFQPGDVYVLNNPYNGG
                     THLPDVTVITPVFINSNSPLFYVASRGHHADIGGITPGSMPPQSTTVEEEGILLDNICL
                     VSQGTFQEQALLDILNAGQYPVRNVTQNIADLQAQIAANNKGVQELSKLVDQYSLDVVN
                     AYMGHIQANAEESVRRVIHLLKDGSFTCHLDTGEKITVQITINPETRSATIDFTGTSPQ
                     LSNNFNAPAAICKAAVLYVFRTLVDDDIPLNAGCLTPLNIIIPEGCLLNPSYPAAVVAG
                     NVETSQLITDCLYGALGVMAASQGTMNNFTFGNENYQYYETICGGSGAGQNYHGTDAVH
                     THMTNSRLTDPEVLEWRFPVILDQFGVRENSGGKGQFQGGNGVIRKVRFLESMTASILS
                     GRRVVSPFGLQGGEAGLTGNNWVLRKDGTVEELGGTAMVEMNAGDCFVVETPGGGSYGE
                     "
                     /codon_start=1
                     /transl_table=11
                     /inference="ab initio prediction:Prodigal:2.6"
                     /inference="similar to AA
                     sequence:UniRef:UniRef90_UPI00232B9F2F"
     gene            1552300..1552584
                     /locus_tag="ODCGKP_01371"
     CDS             1552300..1552584
                     /db_xref="SO:0001217"
                     /db_xref="UniRef:UniRef50_A0A949ISQ0"
                     /product="DUF4160 domain-containing protein"
                     /locus_tag="ODCGKP_01371"
                     /protein_id="gnl|Bakta|ODCGKP_01371"
                     /translation="MGKVESFSIPGLYVFFNSSDHIPPHFHVKKKGEWEIRVFIETTYH
                     KKLDFNVKFSLKKGINKKEQNTLAKLVSNHKEKLLEEWENKVVIKEENQ"
                     /codon_start=1
                     /transl_table=11
                     /inference="ab initio prediction:Prodigal:2.6"
                     /inference="similar to AA
                     sequence:UniRef:UniRef50_A0A949ISQ0"
     gene            1552581..1553423
                     /locus_tag="ODCGKP_01372"
     CDS             1552581..1553423
                     /db_xref="PFAM:PF10387.14"
                     /product="hypothetical protein"
                     /locus_tag="ODCGKP_01372"
                     /protein_id="gnl|Bakta|ODCGKP_01372"
                     /translation="MTSNQTTVFLNDSEIDKKLISINSNIRVLMRKSLEKILNSTNLFI
                     FTTANALDTVSDIIQKSSSQLKGVLIRPDIDKKYIPLIVESEINKEHQSKYLVYSHENE
                     YLRILRAWQANAQEQLIAQAVVTENKLIVKDCSLKTWTIPFDHTPILSRIPVEERENFE
                     LDEDGSFLYWPSPDIHLDLEALRITVDLQLQQQREREKQEYNHFLGYAIAKVRKAHHLR
                     QKDIKGLSEKEVRRIEKGHHPSLSQLRTLAAVHQLTLNDYLEEVAMIVDHLYTSLIPS"
                     /codon_start=1
                     /transl_table=11
                     /inference="ab initio prediction:Prodigal:2.6"
     gene            1553649..1553915
                     /locus_tag="ODCGKP_01373"
                     /gene="copG"
     CDS             1553649..1553915
                     /db_xref="SO:0001217"
                     /db_xref="UniRef:UniRef50_A0A846BRJ3"
                     /db_xref="UniRef:UniRef90_UPI00232C586D"
                     /product="CopG family transcriptional regulator"
                     /locus_tag="ODCGKP_01373"
                     /protein_id="gnl|Bakta|ODCGKP_01373"
                     /translation="MNDKFKNIQDIEEIAQKASRGEDVSEHFKGQFQAKQQVNIALPLE
                     LLRNIDAECQRQNINRQDWIKIACAEKVNEIQKQETPNNSTTR"
                     /codon_start=1
                     /transl_table=11
                     /inference="ab initio prediction:Prodigal:2.6"
                     /inference="similar to AA
                     sequence:UniRef:UniRef90_UPI00232C586D"
                     /gene="copG"
     gene            1554191..1554397
                     /locus_tag="ODCGKP_01374"
                     /gene="copG"
     CDS             1554191..1554397
                     /db_xref="SO:0001217"
                     /db_xref="UniRef:UniRef50_K8GQG9"
                     /product="CopG family transcriptional regulator"
                     /locus_tag="ODCGKP_01374"
                     /protein_id="gnl|Bakta|ODCGKP_01374"
                     /translation="MQTQRQEQLSPSDAQIILERLPKRIREALVARAAEIDYPVEAVVE
                     MALASFLDSEALGFADCQPGRGQ"
                     /codon_start=1
                     /transl_table=11
                     /inference="ab initio prediction:Prodigal:2.6"
                     /inference="similar to AA sequence:UniRef:UniRef50_K8GQG9"
                     /gene="copG"
     gene            complement(1554376..1554840)
                     /locus_tag="ODCGKP_01375"
     CDS             complement(1554376..1554840)
                     /product="hypothetical protein"
                     /locus_tag="ODCGKP_01375"
                     /protein_id="gnl|Bakta|ODCGKP_01375"
                     /translation="MFTILLIVIISCISLHFAAIADHFAELRKIAKYLNSIQDQFPQWM
                     VDPARGGFAKSLLMQGMEAGYDMSDPEEMQVFQGESNQRSNQEAIPSSNVPMVAPPREL
                     QAIFDRFQEGDRSLRSWQFLQEVNPLEDKNKLDFLRYKPKFHFVYCPRPG"
                     /codon_start=1
                     /transl_table=11
                     /inference="ab initio prediction:Prodigal:2.6"
     gene            1554865..1556280
                     /locus_tag="ODCGKP_01376"
                     /gene="pds"
     CDS             1554865..1556280
                     /db_xref="EC:1.3.5.5"
                     /db_xref="GO:0016117"
                     /db_xref="GO:0016166"
                     /db_xref="KEGG:K02293"
                     /db_xref="SO:0001217"
                     /db_xref="UniRef:UniRef50_P26294"
                     /db_xref="UniRef:UniRef90_A0A6P0JNP8"
                     /product="15-cis-phytoene desaturase"
                     /locus_tag="ODCGKP_01376"
                     /protein_id="gnl|Bakta|ODCGKP_01376"
                     /translation="MRVAIAGAGLAGLACAKYLTDAGHTPIVLERQNVLGGKVAAWQDD
                     DGDWYETGLHIFFGAYPNMLQLFGELGIEDRLQWKAHTMIFNRPEKPGTYSRFDFPNLP
                     APWNGIIAILRNNDMLTWPEKIRFGLGLIPAMIRGQSYVEEMDQYTWSEWMQKQNIPPR
                     VENEVFIAMSKALNFINPDEISATILLTALNRFLQEKYGSKMAFLDGSPTERLCQPIVD
                     YVSERGGEVRLNAPLKAIRLDEEGKVNGLVIRGLNGAEEEVIEADAYVSAMPVDPLKLL
                     LPEPWRAMDYFQQLNGLEGVPVINLHLWFDRKLTDIDHLLFSRSPLLSVYADMSNTCRG
                     YENRDRSMLELVLAPAKDWIGQSDEAIIAATLEELKQLFPQHFTGEAGAKLLKYHVVKT
                     PRSVYKATPGRQACRPSQVTPISNFFLAGDYTMQQYLGSMEGAVLSGKLTAQAITERAS
                     KLTPVTPPLVGSA"
                     /codon_start=1
                     /transl_table=11
                     /inference="ab initio prediction:Prodigal:2.6"
                     /inference="similar to AA
                     sequence:UniRef:UniRef90_A0A6P0JNP8"
                     /gene="pds"
     gene            1556427..1557353
                     /locus_tag="ODCGKP_01377"
                     /gene="crtB"
     CDS             1556427..1557353
                     /db_xref="EC:2.5.1.32"
                     /db_xref="GO:0004311"
                     /db_xref="GO:0016117"
                     /db_xref="GO:0016767"
                     /db_xref="SO:0001217"
                     /db_xref="UniRef:UniRef50_P37294"
                     /db_xref="UniRef:UniRef90_A0A6P0JPJ6"
                     /product="15-cis-phytoene synthase CrtB"
                     /locus_tag="ODCGKP_01377"
                     /protein_id="gnl|Bakta|ODCGKP_01377"
                     /translation="MLQLPKPQQRTKTLASVEEAYEYCRQITAHYSKTFYLGTLLMPPA
                     KRRAIWAIYEWCRRTDELVDGPKARYTTPETLDQWEAHLESVFAGHPQEDPDVALLDTI
                     KQFPVDIQPFRDMIAGQRMDLYRSRYKTFDQLELYCYRVAGTVGLMTSPVLGFERVTTT
                     PWHQQDEQDALEKAIALGIANQLTNILRDVGEDAQRGRIYLPLEDLERFHYTEKDLFNG
                     VIDDRWRNLMRFEIQRARHFYQEAAKGIRALNPDARWPVWSALMLYQGILDVIERNNYD
                     VFNQRAFVPTWEKMTYLPVAWLRSQVM"
                     /codon_start=1
                     /transl_table=11
                     /inference="ab initio prediction:Prodigal:2.6"
                     /inference="similar to AA
                     sequence:UniRef:UniRef90_A0A6P0JPJ6"
                     /gene="crtB"
     gene            complement(1557370..1557840)
                     /locus_tag="ODCGKP_01378"
     CDS             complement(1557370..1557840)
                     /db_xref="SO:0001217"
                     /db_xref="UniRef:UniRef50_A0A6P0JUD4"
                     /db_xref="UniRef:UniRef90_A0A6P0JUD4"
                     /product="hypothetical protein"
                     /locus_tag="ODCGKP_01378"
                     /protein_id="gnl|Bakta|ODCGKP_01378"
                     /translation="MLHLAQVQKTSQSDEITLQLLAKQTVEKKWVIADSQVITVSVAKI
                     PHVPLAVPNTGVLVLVDLDDGRNVLRLEEATEWVLNLVEQLANSPETMESWLKEEAEKI
                     EKWRQELTLKSQEMSMKTLELETRREQFEKTMAEEQAELERRREELDHDGDG"
                     /codon_start=1
                     /transl_table=11
                     /inference="ab initio prediction:Prodigal:2.6"
                     /inference="similar to AA
                     sequence:UniRef:UniRef90_A0A6P0JUD4"
     gene            complement(1557900..1561079)
                     /locus_tag="ODCGKP_01379"
     CDS             complement(1557900..1561079)
                     /db_xref="SO:0001217"
                     /db_xref="UniRef:UniRef50_Q7TUI9"
                     /product="Valine--tRNA ligase"
                     /locus_tag="ODCGKP_01379"
                     /protein_id="gnl|Bakta|ODCGKP_01379"
                     /translation="MPQRMTATTPTLATQYDPFSTEEKWQQFWAEQNTFHADPNHPGDP
                     YAIVIPPPNVTGSLHMGHAFNTALLDTLVRYHRMLGHNTLCLPGTDHASIAVQTILEKQ
                     LRTEGKTRRDVGREEFLQRAWQWREESGGKIVGQLKRIGLSADWSRERFTMDDTLVDAV
                     LEAFVRLYEEGLIYRGNYMVNWCPASQSAVSDLEVDPVEVDGYLWHFCYPLTDGSGAVE
                     VATTRPETMLGDTGVAVNPQDDRYQHLIGKTLKLPIVGREIPVIADELVDPEFGTGCVK
                     VTPAHDPNDFEMGQRHQLPMVNILNPDGTLNENAGAFAGQDRFEARKNVVKQLEAEGVL
                     LKVEEYRHKVPYSDRGKVPIEPLISTQWFVKIAPLAQNALNYLDQDNSPHFVPERWKKV
                     YRDWLVRLEDWCISRQLWWGHQIPAWYAISETGGIITDDTPFVVARNEPEAEQKAKAQF
                     GDNVKLERDPDVLDTWFSSGLWPFSTLGWPTQTEDLNTYYPNATLVTGFDIIFFWVARM
                     TMMAGHFTGKMPFQDVYIHGLVRDENGKKMSKSAGNGIDPLLLINKYGADALRYTLIKE
                     VAGAGQDISLQYDRNTDESESVQASRNFANKLWNAARFVMLNLDGKSPQQLRKPDLAKL
                     ELCDRWILSRFYQTVQETRNNINEYGLGEAAKGLYEFIWGDFCDWYIELVKPRLREGEN
                     RLVAQQTLAYVLDGILKLLHPFMPHITEEIWHNLSQQTDVSLAVQPYPQVNELLVTAST
                     PTTPQTAATPITITEAKTTTYDNPVLQFLADLPTEVTTVLRENRTPLLWLGGGLLVLAG
                     LKVLTSFIGTLNSLPFFPALFKIVGFAYVTWFVLRYLLRSQTRREVLGQLKHLAQQFQA
                     SVNQNLSAATSPSPSIPATFIDPQLEDNFELLIGTIRTVRNLRAEAEIKPGAQVPIILQ
                     SDDPQERQILDAGQAYIADLAKGETVTVVNNLEDNSTVQEQAKQAFAGVVGTVQVLIPL
                     QGLVDLEALCGKLEKKLSKVEGEVKSLEGRLQNPNFVNKAPDAIVQGARDSLAEAQTQA
                     EILRDRLVRLQ"
                     /codon_start=1
                     /transl_table=11
                     /inference="ab initio prediction:Prodigal:2.6"
                     /inference="similar to AA sequence:UniRef:UniRef50_Q7TUI9"
     gene            complement(1561246..1561674)
                     /locus_tag="ODCGKP_01380"
     CDS             complement(1561246..1561674)
                     /db_xref="KEGG:K02692"
                     /db_xref="SO:0001217"
                     /db_xref="UniRef:UniRef50_P19569"
                     /db_xref="UniRef:UniRef90_A0A968N0K5"
                     /product="Photosystem I reaction center subunit II"
                     /locus_tag="ODCGKP_01380"
                     /protein_id="gnl|Bakta|ODCGKP_01380"
                     /translation="MTESLSGQPPLFGGSTGGLLTKAEVEEKYAITWTSSKEQVFEMPT
                     GGAATMREGENLLYLARKEQCLALGTQLRSKFKPKIEDYKIYRIYPNGEIQYLHPADGV
                     FPETVNEGREYVGKIDRNIGNNPEPATVKFSGKEPYEV"
                     /codon_start=1
                     /transl_table=11
                     /inference="ab initio prediction:Prodigal:2.6"
                     /inference="similar to AA
                     sequence:UniRef:UniRef90_A0A968N0K5"
     gene            1562169..1562531
                     /locus_tag="ODCGKP_01381"
                     /gene="ndhC"
     CDS             1562169..1562531
                     /db_xref="BlastRules:WP_011057269"
                     /db_xref="COG:C"
                     /db_xref="COG:COG0838"
                     /db_xref="EC:7.1.1.-"
                     /db_xref="GO:0008137"
                     /db_xref="GO:0019684"
                     /db_xref="GO:0030964"
                     /db_xref="GO:0031676"
                     /db_xref="GO:0048038"
                     /db_xref="KEGG:K05574"
                     /db_xref="SO:0001217"
                     /db_xref="UniParc:UPI0013B7666A"
                     /db_xref="UniRef:UniRef100_A0A6P0JYX3"
                     /db_xref="UniRef:UniRef50_Q8DJ02"
                     /db_xref="UniRef:UniRef90_P19045"
                     /product="photosynthetic/respiratory NAD(P)H-quinone
                     oxidoreductase subunit C"
                     /locus_tag="ODCGKP_01381"
                     /protein_id="gnl|Bakta|ODCGKP_01381"
                     /translation="MFHLVGYEYFLGFLIIAGAVPVLALTASKLLRPRTGGPERRTTYE
                     SGMEPIGGAWIQFNIRYYMFALVFVVFDVETVFLYPWAVAFNQLGLLAFIEALIFIAIL
                     VVALVYAWRKGALEWS"
                     /codon_start=1
                     /transl_table=11
                     /inference="ab initio prediction:Prodigal:2.6"
                     /inference="similar to AA
                     sequence:UniRef:UniRef100_A0A6P0JYX3"
                     /gene="ndhC"
     gene            1562522..1563274
                     /locus_tag="ODCGKP_01382"
                     /gene="nuoB"
     CDS             1562522..1563274
                     /db_xref="SO:0001217"
                     /db_xref="UniRef:UniRef50_P19050"
                     /db_xref="UniRef:UniRef90_UPI00233026DB"
                     /product="NADH-quinone oxidoreductase subunit NuoB"
                     /locus_tag="ODCGKP_01382"
                     /protein_id="gnl|Bakta|ODCGKP_01382"
                     /translation="MVMNPENTPNAATLEQQQKEKILNPADRTQVTQELSENVVLTTVD
                     DLYNWARLSSLWPLMYGTACCFIEFAAMIGSRFDFDRFGLVPRASPRQADLIITSGTIT
                     MKMAPAVLRLYEEMPDPKYVIAMGACTITGGMFSVDSPTAIRGVDKIIPVDVYIPGCPP
                     RPEAIMDAIVKLRKKIANDSIQERGQKLEQTHRYYSTTHNMKVVEPLLTGEYMRSESRQ
                     APPKELAEAWGMPMSPALEESKEEVNRG"
                     /codon_start=1
                     /transl_table=11
                     /inference="ab initio prediction:Prodigal:2.6"
                     /inference="similar to AA
                     sequence:UniRef:UniRef90_UPI00233026DB"
                     /gene="nuoB"
     gene            1563267..1563800
                     /locus_tag="ODCGKP_01383"
     CDS             1563267..1563800
                     /db_xref="EC:7.1.1.2"
                     /db_xref="KEGG:K05581"
                     /db_xref="SO:0001217"
                     /db_xref="UniRef:UniRef50_Q0IDJ2"
                     /db_xref="UniRef:UniRef90_A0A6P0JYF5"
                     /product="NAD(P)H-quinone oxidoreductase subunit J"
                     /locus_tag="ODCGKP_01383"
                     /protein_id="gnl|Bakta|ODCGKP_01383"
                     /translation="MAEEKEQNQEGQEEQQDIVQAGKTSQWLTENGFEHEPLEVDHKGI
                     ELIKVDPSVLVPIATALFAYGFNYLQCQGGYDLGPGKELVSFYHLIKVADDVTEPEEVR
                     LKVFLPRDNPKVPSVYWIWKGADWQERETYDMYGIEFEGHPNLKRLLMPEDWRGWPLRK
                     DYISPDFYEIQDAY"
                     /codon_start=1
                     /transl_table=11
                     /inference="ab initio prediction:Prodigal:2.6"
                     /inference="similar to AA
                     sequence:UniRef:UniRef90_A0A6P0JYF5"
     gene            1563939..1565405
                     /locus_tag="ODCGKP_01384"
                     /gene="gatA"
     CDS             1563939..1565405
                     /db_xref="EC:6.3.5.6"
                     /db_xref="EC:6.3.5.7"
                     /db_xref="GO:0006412"
                     /db_xref="GO:0006424"
                     /db_xref="GO:0030956"
                     /db_xref="GO:0050567"
                     /db_xref="KEGG:K02433"
                     /db_xref="SO:0001217"
                     /db_xref="UniRef:UniRef50_O06491"
                     /db_xref="UniRef:UniRef90_A0A6P0JTW8"
                     /product="Asp-tRNA(Asn)/Glu-tRNA(Gln) amidotransferase
                     subunit GatA"
                     /locus_tag="ODCGKP_01384"
                     /protein_id="gnl|Bakta|ODCGKP_01384"
                     /translation="MASIRELHKQLVRKERSAVELTTETLDRIQALEPQLHSFLHITAD
                     LAMEQAKAVDQKIAAGEEIDLLAGIPIAVKDNMCMQGIPTTCASRILENFVPPYESTVT
                     ERLRGSGAVILGKTNLDEFAMGSSTENSGFGRTCNPWDLSRVSGGSSGGSAVAVASEEA
                     PLALGSDTGGSIRQPASLCGVVGMKPTYGLVSRYGLVAYASSLDQIGPFARSVEDTAIL
                     LGAIAGHDPRDATSLKVEIPDYTKVLRPNFHPKARLRIGVIKETFGSGLDAQVEEKVKT
                     AIEVLQQLGAEIQVISCPRFGYGLPAYYIIAPSEASANLARYDAVRYGLREEKAENLVD
                     MYKKTRAEGFGTEVKRRIMLGTYALSAGYYDAYYLKAQKVRTLIKQDFDSAFEKVDVLV
                     CPTSPTTAFKAGEKTDDPLQMYLSDLMTIPVNLAGLPAISVPCGFDQDGLPIGLQLIGK
                     VLREDLLLQVAHAYEQSTEWHFRKPTLKKK"
                     /codon_start=1
                     /transl_table=11
                     /inference="ab initio prediction:Prodigal:2.6"
                     /inference="similar to AA
                     sequence:UniRef:UniRef90_A0A6P0JTW8"
                     /gene="gatA"
     gene            1565531..1567420
                     /locus_tag="ODCGKP_01385"
     CDS             1565531..1567420
                     /db_xref="SO:0001217"
                     /db_xref="UniRef:UniRef50_A0A6P0JPM9"
                     /db_xref="UniRef:UniRef90_A0A6P0JPM9"
                     /product="histidine kinase"
                     /locus_tag="ODCGKP_01385"
                     /protein_id="gnl|Bakta|ODCGKP_01385"
                     /translation="MQPSSQSLITSLKTVSKRAAIAVFWIGCIVLVGWLFDIGLLKSVL
                     PGLVTMKANTALGFVLGGLSLWAIHQKPTRRNRGIALSSAILVLLVGLLTTLQYGFDVD
                     FGIDQLLFKESVDAVATASPGRMALNTALDFFILGSALLLLAIPRPNYLPAHGLTIVGF
                     LMAYLGFLGYVYGNAYFYQYGSAFTAMALHTAIAFVLLCIGIICAFPNRGVMTIVTSNN
                     AGGILAQRLILAAIILPPIICWLILLGYRYQIYTAELGICLLGIINVIVFSSLIWGNAR
                     SLGKIDQQRHRAEYALKEANEVLEQRVKDRTQQLETSERQLRDKNHQLEQTLFELRNTQ
                     TQLVQTEKMSSLGQLVAGIAHEINNPVNFIFGNLIHAKEYSENLLNLIDLYQKNYPQPV
                     EEIEEEIEEIDFEFLTEDLPRLIGSMQVGAERIREIIRSLRNFSRMDEAEVKPIDIHDG
                     IESTLMILHNRLKAKPEHPEIKIIKEYTNLPAVECYPGQLNQVFMNLISNAIDALDEYN
                     QQRTAEEIKANPSTITIGTAYEGNGVRITIRDNGPGIPPEEQERLFDPFFTTKPIGKGT
                     GLGLAISYQIIIEKHKGHLECISKPGQGATFVIQLPQYQTVSESISASQSASA"
                     /codon_start=1
                     /transl_table=11
                     /inference="ab initio prediction:Prodigal:2.6"
                     /inference="similar to AA
                     sequence:UniRef:UniRef90_A0A6P0JPM9"
     gene            complement(1567642..1571103)
                     /locus_tag="ODCGKP_01386"
     CDS             complement(1567642..1571103)
                     /db_xref="PFAM:PF12894.13"
                     /db_xref="PFAM:PF24105.1"
                     /db_xref="PFAM:PF23760.1"
                     /db_xref="PFAM:PF23609.1"
                     /db_xref="PFAM:PF04762.18"
                     /db_xref="PFAM:PF23409.1"
                     /db_xref="PFAM:PF23414.1"
                     /db_xref="PFAM:PF23756.1"
                     /db_xref="PFAM:PF23381.1"
                     /db_xref="PFAM:PF23383.1"
                     /db_xref="PFAM:PF23754.1"
                     /db_xref="PFAM:PF16755.11"
                     /db_xref="PFAM:PF23586.1"
                     /db_xref="PFAM:PF25047.1"
                     /db_xref="PFAM:PF25048.1"
                     /db_xref="PFAM:PF23411.1"
                     /db_xref="PFAM:PF23389.1"
                     /db_xref="PFAM:PF23869.1"
                     /db_xref="PFAM:PF23393.2"
                     /db_xref="PFAM:PF08662.17"
                     /db_xref="PFAM:PF24805.1"
                     /db_xref="PFAM:PF16529.11"
                     /db_xref="PFAM:PF20426.4"
                     /db_xref="PFAM:PF07676.18"
                     /db_xref="PFAM:PF21029.3"
                     /db_xref="PFAM:PF00400.38"
                     /db_xref="PFAM:PF24807.1"
                     /db_xref="PFAM:PF24814.1"
                     /db_xref="PFAM:PF23419.1"
                     /db_xref="PFAM:PF24817.1"
                     /db_xref="PFAM:PF21031.3"
                     /db_xref="PFAM:PF23342.1"
                     /product="hypothetical protein"
                     /locus_tag="ODCGKP_01386"
                     /protein_id="gnl|Bakta|ODCGKP_01386"
                     /translation="MTINTYQVGGSLREEDETYVVRQADLALYDALKAGEFCYVFNSRQ
                     MGKSSLLVQTKSKLEALGYHCTVVDMTRIGSQKVTALQWYKGIVGDLWRGFGCLGKLNL
                     KTWWQEREHLSLLQRFAEFIEELLVRQFPEDYLCIFIDEIDTVLSLEFPTDDFFALIRY
                     CYNQHAVNSAYKRITFALFGVATPSDLMQDKSRTPFNLGRAIDLTGFTLEEASPLAQGL
                     QGKVSDPQAVLKRILTWTNGQPFLTQKLCQMVALTPDAIPTDNIAGGIDELVRSRLLTH
                     WETQDEPEHLRTIRDRLLRNEQRSGRLLGLYQKIRQGVPIPSDDSSEQIELLLAGLVTP
                     QAGQLVVKNRIYAEIFNPTWIEQQLTNLRPYSQAFDAWLSSGKQDQSRLLRGNALQDAK
                     TWAQGKSLSDLDYEFLGQSEDCDRAEVQQALEAARLAEVEARLQQEKKAARQQKILLLV
                     VSIAFLLSTGFGLFTYRQYRKATRREIAATATAASGSFNAYNRLNALLQAIQAKTKLQN
                     LKVNHPHLQQQVEQTLKQIVFGIDEYNRLEGHEGGVLGVHYSPDGQTILTGSNDYTMKL
                     WTRDGKLLRSFNNKATLHSVAYNPQHPIVAGGSTNGNLYLWHTDGRLLQEIAAHESPIW
                     DISFSPDGDIIATGSGDRTIKLWEVQTGQLLNTFTAQGAVWGVDFSPDGELIASGGKEN
                     TVTLWRQDGTIERTLNGHTGTVWDVAFSPQGNFLVSGSADNTARLWKLERNAESTVIQD
                     NTEVIAVAFSPDGQAVVTGNAGKTAKLWNLDGTNLRTFRGHQAVIRDITFSPDGQVIAT
                     ASGDGLVKLWQRNSPLLQSFHDHNSTVWKIAFSPNGQYVATASADNTIKIWQPNGQLLQ
                     TIRRPVGGFKSVTFSPTSDLVATGDAQNNVNLWRLDGTLQQSLQGHDGSVQDVAFSPDG
                     QLLVSVADDKTWKLWDFNPDGNASLLKTKTAHTIRIWNVDFSPDGTFFATASEEGKVKL
                     WRRDGTLLQTIQTHQNANWGVAISPDSQWIASAGRDGTVKLWNQQGELLNTLEVEGNSL
                     TRVAISPDGETIAAAGMDNAIALWTRQGKFLTKLYGHTSGVLSLDFSPDGQQLVSTGDD
                     QTVIFWDLEAIATTDWLKYACQTVQDYLATNSNTIQEGLISTPPCQ"
                     /codon_start=1
                     /transl_table=11
                     /inference="ab initio prediction:Prodigal:2.6"
     gene            1571281..1571592
                     /locus_tag="ODCGKP_01387"
     CDS             1571281..1571592
                     /product="hypothetical protein"
                     /locus_tag="ODCGKP_01387"
                     /protein_id="gnl|Bakta|ODCGKP_01387"
                     /translation="MKNFKNFVVRPSWSLRHPNLTELLRHPNLTELLRHPNLTELLRHP
                     NLTELLRHPNLTELLRHPNLTELLRHSNLTELLRHPNLTELLRHPNLTELLRHPNLNL"
                     /codon_start=1
                     /transl_table=11
                     /inference="ab initio prediction:Prodigal:2.6"
     gene            complement(1571611..1572924)
                     /locus_tag="ODCGKP_01388"
     CDS             complement(1571611..1572924)
                     /db_xref="SO:0001217"
                     /db_xref="UniRef:UniRef50_A0A0C1R6G9"
                     /product="Serine/threonine protein kinase"
                     /locus_tag="ODCGKP_01388"
                     /protein_id="gnl|Bakta|ODCGKP_01388"
                     /translation="MTLDDLIDLLKVSFPEGLTPLQEMVLRGTWEGKTYAAMSEETNYV
                     KEYLSRTASELWPFLSDFLDESISKHTLRQIVESRPLTKNQKHQIEQFRCQQTLGEVEF
                     PGGPVPLDSKFYTERPPIESLAYEEVLKAGSIIRIKAPWKMGKTSLMLRILHHAEQHKF
                     RTVIIDFQQAEKTVFSSINKFFRWFSLNVSRKLQLEPNLDLYWDEDMGSKVSSTIYFEG
                     YLLPQLNTPLVLGLNEINRIFEYPEIAEEFFSLLRSWYEQAKAVPIWQNLHLVLAYSTE
                     IYIKLQINQSPFNVGLPLQLVPFNSEQVLSLAHRHGLNWKSTQTGELMKMIGGHPYLVR
                     LAFYYLCRKELTLPKIIQDAPTESGIYSSHLRKILSVLKATPQLESAFKKVITTDQPIQ
                     LPALVAYKLSSIGLVNIEGNFVSSSYEIYRLYLQNQLN"
                     /codon_start=1
                     /transl_table=11
                     /inference="ab initio prediction:Prodigal:2.6"
                     /inference="similar to AA
                     sequence:UniRef:UniRef50_A0A0C1R6G9"
     gene            1573388..1574854
                     /locus_tag="ODCGKP_01389"
     CDS             1573388..1574854
                     /db_xref="SO:0001217"
                     /db_xref="UniRef:UniRef50_Q8YN54"
                     /product="histidine kinase"
                     /locus_tag="ODCGKP_01389"
                     /protein_id="gnl|Bakta|ODCGKP_01389"
                     /translation="MMQDLALLVANLFVPHGHCYLWKPSLVGLHVVSDALITLAYFLIP
                     LELIYIVKKRKDIPFDWIFMLFGSFIVFCGLTHLVEIWTLWHADYWFSGGLKGATALIS
                     LCTAWVLLQLIPQILTIPSPDDLKAINATLTQEVQERENAENRLNQLNLELERRVQQKT
                     ADLENNNQELQKSQEQAHRKAQELEVTLKKLQNTQTQLIQSEKMSSLGQMVAGIAHEIN
                     NPVNFISGNLPVIREYCDDLVKGLRLYQKHYSQPVQEIQTLEQQLDLSFIIQDFPKILN
                     SIQLGTQRIQKIVKSLRTFSRIDEAEMKSVNLHEGIDSTLMILQHRLKQHPESQAIQFC
                     KQYGDLPLVECYASQINQVLMNILSNAIDALEEKQHKIQSGALQEENFSPEIEIQTTYI
                     DQQDQQRVRIQISDNGIGMPQDVIDKIYDPFYTTKPIGKGTGLGLAIAYQIMQDCHNGV
                     LKCNSDVGRGTTFVLEIPCHPQPASLLQKA"
                     /codon_start=1
                     /transl_table=11
                     /inference="ab initio prediction:Prodigal:2.6"
                     /inference="similar to AA sequence:UniRef:UniRef50_Q8YN54"
     gene            1574962..1577427
                     /locus_tag="ODCGKP_01390"
     CDS             1574962..1577427
                     /db_xref="SO:0001217"
                     /db_xref="UniRef:UniRef50_A0A6P0JS47"
                     /product="histidine kinase"
                     /locus_tag="ODCGKP_01390"
                     /protein_id="gnl|Bakta|ODCGKP_01390"
                     /translation="MTQSQYEAKGLTSQPRLNTFLEGASEAFLAIDEHWQITYINAQAE
                     QLLGMTRDILLGKNIWTLFPEALYSQFAEEVYRAKKTRTLVQFENYYDPLKSWFQVRIQ
                     PAEDELCVFFTDIKARKELEQSLDTLHHLNDTLEATVEQRTQDLQASEQRLNSILSSLQ
                     DVVWSVHPETLEIMYVNPAATIIHGRSPQDFFENKDLWMQIIHPDDQDKAIQGLQVLLD
                     KGYNVSEYRIVRPDGEVRWVRDRSHLVYDSQGNLIRLDGIATDITEWKTVTTEQQKLVS
                     VVENSSDFIGIADLSGQTLYVNSAGRAMVGLSEQDDVKQTQIWEYHSPEALKTLKQTIL
                     PSLKTQGHWEGEFEFRHFVTGEPIPIEFNIFMIKDPETGEPLCYATVSRDISDRKRTEA
                     QLRDSEQRYQLLAEASPIGVFYTDAQGNCLYTNQRWQEIAGLTGVEALGPGWSRTLHPE
                     DRERVVQQWVKSTQTGRPFYLECRFQRPDGRVNWVIAHALPVENDGGEITGYVGTITNI
                     SDRKAIELQLQQQTQDLEKALKDLQATQLQLIQSEKMSSLGQLVAGIAHEINNPVNFIY
                     GNLIPIQEYTQHLLEIINTYQNYYPHPVPAIVDILEDLDFEFIEQDFPKLLHSVNIGSK
                     RIRDIVISLRNFSRLDEAEYKAVNLHEGIDSTLMILNGRLKSQENRPAIQVYQNYGDLP
                     QVECYSGPLNQVFLNILTNAIDALEDRDQKRSYAEIEQQPSQITISTVSKGDKVQISIA
                     DNGPGIPESLKKRIFDPFFTTKPIGKGTGLGMSISYQIITQKHQGKLACYSRLGEGTTF
                     VIEIPRRQT"
                     /codon_start=1
                     /transl_table=11
                     /inference="ab initio prediction:Prodigal:2.6"
                     /inference="similar to AA
                     sequence:UniRef:UniRef50_A0A6P0JS47"
     gene            1577672..1579729
                     /locus_tag="ODCGKP_01391"
     CDS             1577672..1579729
                     /db_xref="SO:0001217"
                     /db_xref="UniRef:UniRef50_K9PJ63"
                     /product="DUF255 domain-containing protein"
                     /locus_tag="ODCGKP_01391"
                     /protein_id="gnl|Bakta|ODCGKP_01391"
                     /translation="MSNRLANSESLYLRKHAENPIDWWMWCDEALEKAQAEDKPIFLSI
                     GYSSCHWCTVMEGEAFSDQGIADYMNANFVPIKVDREERPDIDSIYMQALQMMTGQGGW
                     PLNIFLTPQDNIPFYGGTYFPIEPRFGRPGFLEILKALRNFYDQEKEKLAGIKSQMMEA
                     LQNSTLLPESPDTNLNDELLQQGIHTSTRIIAGQIPGQPSFPMIPYAALVAQGSRVSED
                     SRNAAKQRGDDLATGGIYDHVAGGFHRYTVDATWTVPHFEKMLYDNGQIVEYLADLWSA
                     GIQEPAYQRAIEGTIEWLKREMTAPKGYFYAAQDADSFTTPNDAEPEEGAFYVWKYAEL
                     EQFLTPEELKALAAQFRISPEGNFEGSNVLQRNDTGVLSETAEQALSKLFQARYGAHPE
                     GVSTFPPAKNNQEAKTGDWPGRIPAVTDTKMIVAWNSLMISGLARVYAVFKNPVAWELA
                     TNAARFILDNQWVEGRFHRLNYNGKTSVLAQSEDYALFTKALLDLYQASLHQASPELLW
                     MEKAIQVQAELDEFLWSVELGGYYNAATDASGDLIIRERSYIDNATPAANGVAVSNLVR
                     LSLVTENPDYLGRAEQALQAFSSIMQQSPQACPSLFTGLDWYLHATLVQTGREHIVTLL
                     PQFFPKAVYQVVDNLPEDGVGLVCKGLTCLPTARSEEELMEKINKCHAIQ"
                     /codon_start=1
                     /transl_table=11
                     /inference="ab initio prediction:Prodigal:2.6"
                     /inference="similar to AA sequence:UniRef:UniRef50_K9PJ63"
     gene            complement(1580091..1583282)
                     /locus_tag="ODCGKP_01392"
     CDS             complement(1580091..1583282)
                     /db_xref="PFAM:PF13191.12"
                     /db_xref="PFAM:PF20703.3"
                     /db_xref="PFAM:PF00400.38"
                     /product="hypothetical protein"
                     /locus_tag="ODCGKP_01392"
                     /protein_id="gnl|Bakta|ODCGKP_01392"
                     /translation="MTPFHPPDDIEAANQQRLERLHWMLERGVEEEEFSLIFATCNSTQ
                     LRTHLIQHLCRTSSLNIQQVTLTPTTPTLYAAIHDSLAGTEAQAVIVSGFEQVPNLEQF
                     VEAANRVREEFRHTYKTPFVFWMNDWTLGLFVRHARDMETWATGTTLDFQVATSDLLNT
                     LEASAERIFQPFLRLGAGDFLNNDALGLDGNFFRDVHGAKQALQERDIPLTPQLQASLA
                     FILGREAGTQEAAQDYFTQSIAHWEATPKTEETYSRLGVVLYHLGVWWRSYGESQPQDP
                     TEQALAYQRSRDTLEEMLAVFADIQRPDLQAKFINPLGEILHRLEDWDTLANVAEQATH
                     LHQNYPDAIWTAHDSGILAAEVAAASGDWRRVKRLTEQALSQLAQPTPPTDKLGQARHQ
                     WATVTHQGWYFLLLGQAENHLGQPQQALERLTEAKRNQPKYNPLLYIRILKALRDLYYQ
                     QQDYAVAYDVRKYQELIEFQFGLRAFLGVGRLSPKQTSLDLLQTEEEKKRIIHYEIQAS
                     GREENIKKLIERIGRNDHRLTVIYGSSGVGKSSLITAGLLPALQEKVAIATRDLFSVLQ
                     RVYDHWEQRLGQRIYESLDDLPAMAKNRIDWHSELGDLEQFGYLEKILERLQELSDYNI
                     TTVLIFDQFEEFFFTYDSPQQRRIFYEFLQACLNIPFVNVILSLREDYLYYLLECNNRL
                     VNLEIVNNDILNKEVFHYLGNFSLDDTKAIIEKLTARSYIRFEPALVEQLAQDLAATTN
                     EVSPIELQIMGAQLQNEKIATLAAYREGEDKEALINRYLDEIVSNCGEEQVQVAWSVLY
                     LLTDEQIMRPLKTQPQLAADLKGETEKLGLVLEILVKTGLIFIVTDTPQIKYQLVHDYL
                     VSFIRKRKDADQFVELEQEREQRQQAELKQQEAEEALQKATMRLREVEQREQEVKQEYQ
                     NVLVALQEAKKATELERRGVNALRQFEYQSLEALISAMRTGKALQKIVADGRPLEKYPA
                     GSPNLALQTILDEIREKNQLDHQAMVNSAEFSPQGDRIVTASEDNTARVWDRDGHRLAT
                     LQGHQAPVYSAEFSP"
                     /codon_start=1
                     /transl_table=11
                     /inference="ab initio prediction:Prodigal:2.6"
     gene            complement(1583368..1584297)
                     /locus_tag="ODCGKP_01393"
     CDS             complement(1583368..1584297)
                     /db_xref="SO:0001217"
                     /db_xref="UniRef:UniRef50_U5QE44"
                     /product="Flagellar assembly protein H"
                     /locus_tag="ODCGKP_01393"
                     /protein_id="gnl|Bakta|ODCGKP_01393"
                     /translation="MAIDHDQLFKELLSTFFWEFLELFLPEVLDYIEPDSLTFLSQERF
                     TDLVSGERRTLDLLAKVRFRGEESCFLIHLESQSYSESEFARRMFHYFAQLDREYRLPI
                     YPIVVFSYDTPLRPEQNTYTVDFSDRQVLSFEFATIQLNRLNWRDFLRQPNPVAAALMA
                     KMQFSPEERPRVKLECLRMLATLQLDPARVELISGFVDTYLRLNEAETQTFETELRELG
                     RQEEERVMEIVTSWMERGIEQGIEQGIERGERNLVLRLLRRQLGGINAELESRINRLSV
                     PQLEQLAEALLNFEQEEDLMQWLESNNN"
                     /codon_start=1
                     /transl_table=11
                     /inference="ab initio prediction:Prodigal:2.6"
                     /inference="similar to AA sequence:UniRef:UniRef50_U5QE44"
     gene            complement(1584299..1585210)
                     /locus_tag="ODCGKP_01394"
     CDS             complement(1584299..1585210)
                     /db_xref="SO:0001217"
                     /db_xref="UniRef:UniRef50_UPI0035C8D368"
                     /product="hypothetical protein"
                     /locus_tag="ODCGKP_01394"
                     /protein_id="gnl|Bakta|ODCGKP_01394"
                     /translation="MSLDFMQLYKAVNPSKTLDISKPEDRIGEITTRAKESPELRAKLR
                     DYLEPRTKGILDAINQELIEPAIAKLKQRGEAGLVVIIDNLDRVEIAPKPWGRPQPEYL
                     FVDRGEQLKQLNCHVLYTIPLALRFSNDIARLTNRFGTDPQVLKIVPIRQRDGSQCPEG
                     MRLLKQMILARAFPDLAPEARLERVQEVFDTPDTLHRLCTISGGHVRELLRMVRDWIII
                     DQKLPLSRKGLEQVIKKRCNKLTLPITDPEWELLRQVHQTQTVSGEDGYRVLIRSLFVY
                     EYDDDGESWFAVNPLLLETGRL"
                     /codon_start=1
                     /transl_table=11
                     /inference="ab initio prediction:Prodigal:2.6"
                     /inference="similar to AA
                     sequence:UniRef:UniRef50_UPI0035C8D368"
     gene            complement(1585694..1586614)
                     /locus_tag="ODCGKP_01395"
     CDS             complement(1585694..1586614)
                     /db_xref="SO:0001217"
                     /db_xref="UniRef:UniRef50_K7VUK6"
                     /product="Pseudouridine synthase"
                     /locus_tag="ODCGKP_01395"
                     /protein_id="gnl|Bakta|ODCGKP_01395"
                     /translation="MSALHIQVTTNKERLDRYLAQTLPQFTRSHLQKLIEQGHVTRNGT
                     ICTAKKTLIETGDTLEINVPPAPSLNLIPEPIPLDILYEDDTLIIINKPAGLVVHPSPG
                     HSHGTLVNALLYHCDHLATMGDSERPGIVHRLDKDTTGAIMVAKTDFAYQHLQKQIQER
                     TAQREYLGIVYGSLAASEGTINAPIGRHPVDRKKQAIVETGGREAITHWQVRERLGNYT
                     LMQFRLETGRTHQIRGHLASIHHPIVGDKDYGPKKQSLGVNLTGQVLHAYKLGVFHPVN
                     GERLEVFAPLPMEFEKLLKVLRNRQ"
                     /codon_start=1
                     /transl_table=11
                     /inference="ab initio prediction:Prodigal:2.6"
                     /inference="similar to AA sequence:UniRef:UniRef50_K7VUK6"
     gene            complement(1586615..1587385)
                     /locus_tag="ODCGKP_01396"
     CDS             complement(1586615..1587385)
                     /db_xref="SO:0001217"
                     /db_xref="UniRef:UniRef50_A0A6P0JUM5"
                     /db_xref="PFAM:PF20181.5"
                     /db_xref="PFAM:PF21900.3"
                     /product="hypothetical protein"
                     /locus_tag="ODCGKP_01396"
                     /protein_id="gnl|Bakta|ODCGKP_01396"
                     /translation="MNIKQQFLATKKNILEQSLEFPEDFIKQAKIDSLPDPVKRYFNYV
                     LSEQKRPINWVKIEQNGWFRTDPNQDWKPLKGEEYLTADPPSLLWLAKIKFLPFFNITV
                     QDTYFNGKGYVFGQMFPSIKIVDMQGENINQGALIRCIAELVWCPTALLPSHYLQWEAI
                     NENTVKAIINHQGIAATAQFTINQTGQITEIKAQRYKEEELQPWSGKCRAYQDYEGLKI
                     PTDLEAVWNLPNGDFSYAKLQVTNIEFHRTLPES"
                     /codon_start=1
                     /transl_table=11
                     /inference="ab initio prediction:Prodigal:2.6"
                     /inference="similar to AA
                     sequence:UniRef:UniRef50_A0A6P0JUM5"
     gene            1587775..1588695
                     /locus_tag="ODCGKP_01397"
     CDS             1587775..1588695
                     /db_xref="SO:0001217"
                     /db_xref="UniRef:UniRef50_A0A073CF73"
                     /db_xref="UniRef:UniRef90_A0A6P0JTU2"
                     /product="TIGR04168 family protein"
                     /locus_tag="ODCGKP_01397"
                     /protein_id="gnl|Bakta|ODCGKP_01397"
                     /translation="MTVKQISIAVVGDVHDQWEAEDRFALEHLGIDLVLFVGDFGNEAV
                     DVVRDITMLDIPYAVILGNHDAWFTASPWGRKKSPYDHQVEDRVQQQLDLLGDAHVGYG
                     WRDFPELGLSVVGSRPFSWGGWDWKNPQFYQQRYGIQTFQESTEQIARSGQKAASNTVL
                     FLGHNGPFGLGDAPEDTCGRDWNPPGGDFGDPDFANAIAQLQPQKTIPLVTFGHMHHRL
                     RHTQTRLRTRLNTDSQGTVYLNAASVPRIVIRDGQRLRNFSRVTLEAGQVTEASLLWVG
                     EEYQVVTQESLYTSVEMAMEAKFSA"
                     /codon_start=1
                     /transl_table=11
                     /inference="ab initio prediction:Prodigal:2.6"
                     /inference="similar to AA
                     sequence:UniRef:UniRef90_A0A6P0JTU2"
     gene            1588941..1589639
                     /locus_tag="ODCGKP_01398"
     CDS             1588941..1589639
                     /db_xref="SO:0001217"
                     /db_xref="UniRef:UniRef50_UPI00233088C4"
                     /product="DcrB-related protein"
                     /locus_tag="ODCGKP_01398"
                     /protein_id="gnl|Bakta|ODCGKP_01398"
                     /translation="MTRSLQGLLFLSFCLVGLWGCNPTPEQENQATATATSETETQPTL
                     DVQPNPDFSTVQGQGITLDLPTGFEGGDPSEDIEDVAQNLEGAGDRYQNLSEALRASKN
                     SVQLIAFDTQNSQSGFVTNVNVTQQSLPEDVTFDQLMDAVVTNLQELGYEVSEQKAIAI
                     HQHTTGQLVVKIQAGETQITQLVYTIPDGQRFWLVTYSTPSHEFAQRREEFEQSIITFS
                     PLQEMSAEES"
                     /codon_start=1
                     /transl_table=11
                     /inference="ab initio prediction:Prodigal:2.6"
                     /inference="similar to AA
                     sequence:UniRef:UniRef50_UPI00233088C4"
     gene            1589837..1590562
                     /locus_tag="ODCGKP_01399"
     CDS             1589837..1590562
                     /db_xref="SO:0001217"
                     /db_xref="UniRef:UniRef50_A0A6P0JW27"
                     /db_xref="UniRef:UniRef90_A0A6P0JW27"
                     /product="DUF1795 domain-containing protein"
                     /locus_tag="ODCGKP_01399"
                     /protein_id="gnl|Bakta|ODCGKP_01399"
                     /translation="MIYLLRGLLLSLLLIGGLVACNEQPTDTSTKETTNNTASNASPTT
                     TNSPESQNQPTESSPDSTADWKVIQGEGITLNLPNRYEGGNPRTDLDAIEAKLKEAAPE
                     YAGRLQALKANPNSLALVAFDFQGDTPEQFTHVNAASEATQEEVTLDAYMNAVGQTLSQ
                     LYTIEKQEVVSVGDYQAGQIIGEVEANNTTMKQVFYMIPQGQQFWIVTYATSADQFADR
                     LPEFEQSIQTVQIEANNQG"
                     /codon_start=1
                     /transl_table=11
                     /inference="ab initio prediction:Prodigal:2.6"
                     /inference="similar to AA
                     sequence:UniRef:UniRef90_A0A6P0JW27"
     gene            1590601..1591524
                     /locus_tag="ODCGKP_01400"
     CDS             1590601..1591524
                     /db_xref="EC:2.7.1.23"
                     /db_xref="KEGG:K00858"
                     /db_xref="SO:0001217"
                     /db_xref="UniRef:UniRef50_P73955"
                     /db_xref="UniRef:UniRef90_A0A6P0JV89"
                     /product="NAD(+) kinase"
                     /locus_tag="ODCGKP_01400"
                     /protein_id="gnl|Bakta|ODCGKP_01400"
                     /translation="MQLKQVIIVHKAKDSQSEAAAEKCARYFEKMGVHVLMGPSGVNDN
                     PYPVFLASLSQQIDLAVVLGGDGTALAASRHLAPQGIPILAVNVGGHLGFLTEPFDTFS
                     QLETVWERLTSDHYAVQRRMMVQAYLLEGTHGHTERASDRYLALNEMCIKPASINRMPS
                     SILEMEVDGEVVDQYHGDGLIVSTPTGSTCYNASANGPIIHAGMEAIAVTPICPLSLSI
                     RPILLPPGSVVNIWPLCDLELNTRLWMDGVLATQIWPGQRICVRKAECQATFIILREKH
                     SFYQTLRDKLHWAGTRVQYNNHNNHS"
                     /codon_start=1
                     /transl_table=11
                     /inference="ab initio prediction:Prodigal:2.6"
                     /inference="similar to AA
                     sequence:UniRef:UniRef90_A0A6P0JV89"
     gene            1591684..1592295
                     /locus_tag="ODCGKP_01401"
     CDS             1591684..1592295
                     /db_xref="SO:0001217"
                     /db_xref="UniRef:UniRef50_A0A964YCI3"
                     /db_xref="UniRef:UniRef90_UPI002331320E"
                     /product="alpha/beta hydrolase"
                     /locus_tag="ODCGKP_01401"
                     /protein_id="gnl|Bakta|ODCGKP_01401"
                     /translation="MSLDAISIPPPSGKPAQKLLVALHGWGANLHDFVALAPMFNLPDY
                     QLVFPNAPFAHPHVPGGRAWYSLESGDYTGLEKSRFLLLDWLRSLEDTTDIPLSKTVLI
                     GISQGGAMALDAGLQLPLAGVCSLSGYLHHPPKPQPTPFPPVLLVHGRQDMVVPLQEAY
                     KTKEQLLESGVNVDYHELDMGHEVISPALNVIQQFILINN"
                     /codon_start=1
                     /transl_table=11
                     /inference="ab initio prediction:Prodigal:2.6"
                     /inference="similar to AA
                     sequence:UniRef:UniRef90_UPI002331320E"
     gene            1592355..1593806
                     /locus_tag="ODCGKP_01402"
     CDS             1592355..1593806
                     /db_xref="SO:0001217"
                     /db_xref="UniRef:UniRef50_K9TPQ4"
                     /product="Transposase IS66 family"
                     /locus_tag="ODCGKP_01402"
                     /protein_id="gnl|Bakta|ODCGKP_01402"
                     /translation="MKEKITIAGKEIPSQDWEQTPVSVKELIRHLEQRILNIEERLGLT
                     SNNSSQPPSSDPPKAKKEKSRQKKKRGGQKGHKGFGRYLYEPDDCREVIEHQPKHCQHC
                     HTELVGIEPDPNPYRHQIVEIPPVKLEIVEHQLHAVNCPNCRRKTRASLPPEVPHQGYG
                     ERLRATVGLLSGGYRLSHQNVKTLLWELWGVGMSVGSINRIRQNLSQSLRDCVEEARTY
                     VQSSPITHVDETGWKQQNGDGNNPEQKSSWLWGANSDLVTVYQVTLNRGQSSAKALLGE
                     DYAGIVVSDRYGGYNWIPLEQRQICWAHLKRDLKRLSQRSGVAGEIGQALLKLQQRLFR
                     WWYKVRDGTISRHLFQDLVARLRQKFTQLLEEAASWCSSRQEKTPLAKTARTCAEILKV
                     EPALWTFVTQVGVEPTNNRAERDLRGAVIWRKLSFGSHSAEGSEFVARSLTVVTTLRRQ
                     GRNVLDFLILALRSDSPSLLPLPPE"
                     /codon_start=1
                     /transl_table=11
                     /inference="ab initio prediction:Prodigal:2.6"
                     /inference="similar to AA sequence:UniRef:UniRef50_K9TPQ4"
     gene            1593947..>1594360
                     /locus_tag="ODCGKP_01403"
                     /pseudogene="unitary"
     CDS             1593947..>1594360
                     /note="Frameshift due to insertion around 1594292."
                     /note="(3' truncated)"
                     /db_xref="KEGG:K07150"
                     /db_xref="SO:0001217"
                     /db_xref="UniRef:UniRef50_Q5SJX5"
                     /db_xref="UniRef:UniRef90_A0A6P0JT20"
                     /product="DUF554 domain-containing protein"
                     /locus_tag="ODCGKP_01403"
                     /pseudogene="unitary"
                     /codon_start=1
                     /transl_table=11
                     /inference="ab initio prediction:Prodigal:2.6"
     gene            1594398..1594517
                     /locus_tag="ODCGKP_01404"
     CDS             1594398..1594517
                     /product="hypothetical protein"
                     /locus_tag="ODCGKP_01404"
                     /protein_id="gnl|Bakta|ODCGKP_01404"
                     /translation="MIMGLGLNLLDVARIRVASFLPAIALAPILHSLAVWLSS"
                     /codon_start=1
                     /transl_table=11
                     /inference="ab initio prediction:Prodigal:2.6"
     gene            complement(1594656..1595291)
                     /locus_tag="ODCGKP_01405"
     CDS             complement(1594656..1595291)
                     /db_xref="SO:0001217"
                     /db_xref="UniRef:UniRef50_K9SI17"
                     /db_xref="UniRef:UniRef90_A0A6P0JUK0"
                     /product="L-threonylcarbamoyladenylate synthase"
                     /locus_tag="ODCGKP_01405"
                     /protein_id="gnl|Bakta|ODCGKP_01405"
                     /translation="MQTQTAQRSSTLIPEIVKRLEQGETLIIPTDTVYAFIAHAHNADA
                     VNRMAELKQRRSPQPFAIFTHLDRAEEVAILNDSARRMMAEFPYPVTMIVQVRDSVPET
                     VTAGHKNVMVLCPDQFVYDLVSAAPFPIACGAVGYADIRAKSFESAMQLYEGDVPMIVD
                     GGESKYGRSATLVDFGVEVPAILKYGPISYDDLQLILPEVELPAHMRK"
                     /codon_start=1
                     /transl_table=11
                     /inference="ab initio prediction:Prodigal:2.6"
                     /inference="similar to AA
                     sequence:UniRef:UniRef90_A0A6P0JUK0"
     gene            1595534..1596568
                     /locus_tag="ODCGKP_01406"
     CDS             1595534..1596568
                     /db_xref="SO:0001217"
                     /db_xref="UniRef:UniRef50_A0A5B8NPG5"
                     /db_xref="UniRef:UniRef90_UPI00232C4A3D"
                     /product="DUF3102 domain-containing protein"
                     /locus_tag="ODCGKP_01406"
                     /protein_id="gnl|Bakta|ODCGKP_01406"
                     /translation="MVQSTPSSQEIAEALSTPTDFDFQLPDPEDEEIQEHDFQQQLDTV
                     WKVCERFDLQTDIWRGRVLRAVRDREKQGGEGRGTGFLNWLKNREITKSQAYALIQLAN
                     SADTLLAEGQLNPEAINNFSKRAFVETAKSSPEVQKLVSEAAASGDRITRREVKQLSDE
                     WTAMSSELLPSEVKEKASEGGLPTRHLAPLVREMEKLPDLHLKPIQQEVATHPDVDTVK
                     NVTSSARSLSKYLDAAAQVQTLKKGAIDLEMALDEALRLDCLNVAADLVKQATNLEQTV
                     GKLFTTWKRLGNLADRLYVDTGASNPHLRSLLTCLETLTSETIEVQLDDEGEQSVRLRV
                     ISEE"
                     /codon_start=1
                     /transl_table=11
                     /inference="ab initio prediction:Prodigal:2.6"
                     /inference="similar to AA
                     sequence:UniRef:UniRef90_UPI00232C4A3D"
     gene            1596818..1598716
                     /locus_tag="ODCGKP_01407"
     CDS             1596818..1598716
                     /db_xref="SO:0001217"
                     /db_xref="UniRef:UniRef50_A0A068MYU5"
                     /product="Long-chain-fatty-acid--CoA ligase"
                     /locus_tag="ODCGKP_01407"
                     /protein_id="gnl|Bakta|ODCGKP_01407"
                     /translation="MQQIPDYSMVEALPDIWERVAKQFGDIIALYDPHSEPETRLTYQQ
                     LYQQIRRFATGLQALGVKPEAKVALFADNSPRWLIADQGSMMAGATNVVRSGQADRHEL
                     LYIYENSDSTSLIVQDLKTLDRLRPELDDLAVSFVVLLSDETVKHDEPLKLLNYQQLMT
                     FGETSSLIRGSQTRDTLATLLYTSGTTGKPKGVMLTHGNLLHQVTAVRTFITPEPGDRV
                     LSILPSWHAYERSVEYFLLAHGASQYYTNLRSFKNDLKTIKPHFMVGVPRLWESIYEGV
                     QKQFREQPASQQRLINFFFKISTQYIIARRIARNLSLDHPNPSGSQRFWANLKATVLSP
                     LHQLGDKIVYQKVRDAVGGHVKYFVSGGGSLARHIDVFYEITRIPLIVGYGLTETAPIA
                     TVRNLKRNLRGASGQPLPQTEIRIVDPNTWQTLPNGEKGLVLIRGPQVMQGYYKNPEAT
                     KKAIDEEGWFNSGDLGMLTHGNNLVLTGRAKDTIVLSNGENVEPQPIEDVCVQSPYINQ
                     MMLVGQDQRMLGALIVPDLDALKQWVTSENLNLEIPEEGATDRKDIDDPKVIQLFRSEL
                     QERIKNRPGYCRSNQIGVFRLILEPFSMDNGLLTQTLKMRRPVITERYQGLIEGMF"
                     /codon_start=1
                     /transl_table=11
                     /inference="ab initio prediction:Prodigal:2.6"
                     /inference="similar to AA
                     sequence:UniRef:UniRef50_A0A068MYU5"
     gene            1598834..1599286
                     /locus_tag="ODCGKP_01408"
                     /gene="ylqD"
     CDS             1598834..1599286
                     /db_xref="SO:0001217"
                     /db_xref="UniRef:UniRef50_A0A0T7BTZ0"
                     /db_xref="UniRef:UniRef90_UPI0023303328"
                     /product="YlqD family protein"
                     /locus_tag="ODCGKP_01408"
                     /protein_id="gnl|Bakta|ODCGKP_01408"
                     /translation="MPDADKQQLMLKRPVTMKVVVTPRWKEEVQQQLQTQTGQIDKQLQ
                     ELDMQGQRAIAEIQKQQGAMTNPQALQQVESVQNQVNQKKGELQQRKNQALKQLDQIGT
                     LEMEQEVYQGQIDGFFNVQVGDNLVRKLQVEILVRDGVVEEIRGDL"
                     /codon_start=1
                     /transl_table=11
                     /inference="ab initio prediction:Prodigal:2.6"
                     /inference="similar to AA
                     sequence:UniRef:UniRef90_UPI0023303328"
                     /gene="ylqD"
     gene            1599426..1599656
                     /locus_tag="ODCGKP_01409"
     CDS             1599426..1599656
                     /db_xref="SO:0001217"
                     /db_xref="UniRef:UniRef50_UPI0010F66CB2"
                     /product="AAA family ATPase"
                     /locus_tag="ODCGKP_01409"
                     /protein_id="gnl|Bakta|ODCGKP_01409"
                     /translation="MAIITSIGTKNYKNLTGHIKLKNLNIFIGSNGSGKSNLINCLKFL
                     KNACTTLTDPVREVSGLQDAISQLGGSKILD"
                     /codon_start=1
                     /transl_table=11
                     /inference="ab initio prediction:Prodigal:2.6"
                     /inference="similar to AA
                     sequence:UniRef:UniRef50_UPI0010F66CB2"
     gene            1599891..1600313
                     /locus_tag="ODCGKP_01410"
     CDS             1599891..1600313
                     /db_xref="SO:0001217"
                     /db_xref="UniRef:UniRef50_UPI00232B9668"
                     /product="hypothetical protein"
                     /locus_tag="ODCGKP_01410"
                     /protein_id="gnl|Bakta|ODCGKP_01410"
                     /translation="MFAGGGEAEVAGLIQFLERCFPQCTFERKTPIRQKPGAKPTKKNR
                     GSSSIRGYSFRDPESFSTYDPERDCCQEKLSELLIESTKRVDESGSNIDQSPFSKKNHT
                     PELLKMIDPEKVQQKCPLFRDFYNDLQNFCTSRSQK"
                     /codon_start=1
                     /transl_table=11
                     /inference="ab initio prediction:Prodigal:2.6"
                     /inference="similar to AA
                     sequence:UniRef:UniRef50_UPI00232B9668"
     gene            1600623..1601837
                     /locus_tag="ODCGKP_01411"
     CDS             1600623..1601837
                     /db_xref="SO:0001217"
                     /db_xref="UniRef:UniRef50_A0A1U7MY33"
                     /product="ISAs1 family transposase"
                     /locus_tag="ODCGKP_01411"
                     /protein_id="gnl|Bakta|ODCGKP_01411"
                     /translation="MSNGFATPIPQNPKKSVADTTRVQSLPEIQEQLLSYVEGIKDPRS
                     QRTQKHKFKDIIVIALLAVIAGAEGWEDIENYGQCKLPWLQEFLELPNGIPSDDTFRRV
                     FERIKPEDLEQVLQQWMQNVLKPLVGEVVPIDGKRVRGSYDRAQGIKALNLVSAFAGEQ
                     QLVLGQIKVEDKSNEITAIPALLNLLDIQGAVITIDAMGTQAEIVQHITHHKADYILSL
                     KKNHPTLYHQIEEQFNTLKQLESTEIVSFEQRIEKGHHRLEKRQTWAIPVSLFSSLHQQ
                     KQWLGLQTIVVVERVRHLWNKVTREVQFYLSSLPPDAHLLGKFIRQHWGIENQLHWVLD
                     VTFHEDICRIRSGHSPHNFALLRRLTLNLLRQDSTVQRSLRQKRKRAAMDNDYMTTLLQ
                     SFCQA"
                     /codon_start=1
                     /transl_table=11
                     /inference="ab initio prediction:Prodigal:2.6"
                     /inference="similar to AA
                     sequence:UniRef:UniRef50_A0A1U7MY33"
     gene            complement(1602232..1603554)
                     /locus_tag="ODCGKP_01412"
     CDS             complement(1602232..1603554)
                     /db_xref="SO:0001217"
                     /db_xref="UniRef:UniRef50_A0A1Z3HL60"
                     /product="Glucose/Sorbosone dehydrogenase domain-containing
                     protein"
                     /locus_tag="ODCGKP_01412"
                     /protein_id="gnl|Bakta|ODCGKP_01412"
                     /translation="MRNFSLCLLFLLTACSTNSPSPTPNTETTPSEPTEVASSPNPEKR
                     ISTQPLDPQPYQITVQDLPEPFTTDSASKPPQVVAIPDNPSFNVPEGFTVTLFAENLDR
                     PRWLALTPEGDVLVTETRQNRIRLLKDTDGDGVAEEKQTFADAQNGLDIPFGMAFAEGS
                     FFLGNSAEVRRYVYEEGQERLTGQGEQIAELPGGGYRQHWTRNVIVSPDERQLYVSIGS
                     RSNVSEEPLPRASVQVMNLDGTQQDTFAFGLRNPVGLDFHPQTQTLYTTVNERDGLGDD
                     LVPDYLTGLEQGEFYGWPYAYLTPELLDPRQVENGSSTNPELAAQTQTPDVLFQSHSAA
                     LGLQFYDQETFPDKYHNGAFVAFRGSWNRDRGTGYKIVFVPFNDNGQPTGEYEDFLTGF
                     LIDPSGPTTWGRPVGLLVLPDGSLLLTEEANGRIYRIQYES"
                     /codon_start=1
                     /transl_table=11
                     /inference="ab initio prediction:Prodigal:2.6"
                     /inference="similar to AA
                     sequence:UniRef:UniRef50_A0A1Z3HL60"
     gene            complement(1603643..1604899)
                     /locus_tag="ODCGKP_01413"
     CDS             complement(1603643..1604899)
                     /db_xref="SO:0001217"
                     /db_xref="UniRef:UniRef50_B5IMS3"
                     /db_xref="UniRef:UniRef90_A0A6P0JU41"
                     /product="Zn-dependent hydrolase"
                     /locus_tag="ODCGKP_01413"
                     /protein_id="gnl|Bakta|ODCGKP_01413"
                     /translation="MATITTSTVLANRDRLVQSIEKLAEIGRLPQGGVCRLAYSPEDIA
                     ARKLVQQWMQEAGMTVRIDTAGNIIGRYDGQSPHLPPLVTGSHIDTVPSGGRYDGALGV
                     LAGIEVVRVLQENDIRLQHPLEVIVFTDEEGSVIGSKAIAGNIVNDSAYYRRPDGEDIQ
                     SCLQRIGGDWYHLYDSRRSSQDMSAFVELHVEQGPILDSMGKDIGVVEGIVGQRRFMIT
                     VEGSANHAGTTPMYLRQDALVAASKVVLAIHELGNTPGQQVATVGQLQVYPNAVNVVPG
                     KVEMSLDIRDLSNLHIEKLLQQLEVHLQEIQDITQTRISLTPRLQIAPALADDIIQSAI
                     AATCEQLNLSYTHLPSRASHDAQEMANITDIGMIFVPSHSGVSHAESEYTPPEDCAKGT
                     TVLLHSLFKLDQYYAHRQL"
                     /codon_start=1
                     /transl_table=11
                     /inference="ab initio prediction:Prodigal:2.6"
                     /inference="similar to AA
                     sequence:UniRef:UniRef90_A0A6P0JU41"
     gene            1605148..1606005
                     /locus_tag="ODCGKP_01414"
     CDS             1605148..1606005
                     /db_xref="SO:0001217"
                     /db_xref="UniRef:UniRef50_K9XAB9"
                     /product="DUF2267 domain-containing protein"
                     /locus_tag="ODCGKP_01414"
                     /protein_id="gnl|Bakta|ODCGKP_01414"
                     /translation="MTITIRDDIVYVLLETIGRSNRQGQQSVDFQATDFTGLPITPSNF
                     LGHLDYLNQEGYIEAEFTGNAYATQEDVPDLVNMEEVDLRVANTLGAADGPLPHLIRFK
                     KAMLTEKGKEMLGRMQSNPPQNLDEGPAVPAATSEQRLSFLEKIQLRGELSDLYDARDL
                     AIIVYRTMRDLIPTDECDRVAEELDTSIQTTDEKALQYDIAQLWKDTNPLVAWLSRLRS
                     PLHFDDDTFIFRINQEGGVPKGTTGERVIQAVFSATKEELSQERINAIADYLPGKVKEM
                     WQTA"
                     /codon_start=1
                     /transl_table=11
                     /inference="ab initio prediction:Prodigal:2.6"
                     /inference="similar to AA sequence:UniRef:UniRef50_K9XAB9"
     gene            complement(1606172..1607869)
                     /locus_tag="ODCGKP_01415"
                     /gene="glpD"
     CDS             complement(1606172..1607869)
                     /db_xref="EC:1.1.5.3"
                     /db_xref="GO:0004368"
                     /db_xref="GO:0006072"
                     /db_xref="GO:0009331"
                     /db_xref="KEGG:K00111"
                     /db_xref="SO:0001217"
                     /db_xref="UniRef:UniRef50_P74257"
                     /db_xref="UniRef:UniRef90_UPI00232C3303"
                     /product="glycerol-3-phosphate dehydrogenase"
                     /locus_tag="ODCGKP_01415"
                     /protein_id="gnl|Bakta|ODCGKP_01415"
                     /translation="MRDFQTIQNATYDLIIIGGGVNGAAVARDAALRGLKPILIEKQDF
                     AGGTSSWSTRLIHGGLRYLEYFEFPLVRESLREREVLLRTAPHLVKPLLLTVPVYGGRS
                     RPYWKIWAGMILYDIFSYDKTVPLHRMLPRQNFEQLFRSLDKENLKGGAQYYDGQAEYA
                     ERLCLETILDAQDAGATVLNYVEVTELERERDRITQVQCQDQLTGETFTVSGHDKTYVI
                     NTSGPWVDHICQRAKDTEGQNKAPIGKTRKIGGTKGSHIIVDRFPGTPETALYVEAKTD
                     GRPFFIVPFLGKVLIGTTDLPYNGSLETIKADDAEIDYLLAETNLIITTAHLTRDDVQF
                     TYSGVRPLPYAEGKKPGELTRKHILYHHRKEGVNNMLSLIGGKLTTFRHVGEEIVDWVY
                     QKRREKIPHCPTLKRPLPGCILPTDKRIDEAIHDYRHLVSVPTIQHLFKLYGSKGSEVL
                     KLVDEAPELAEPISPHLPDIKAQIVYGIRSEMAHTFLDITRRRTTIAMQDHYGLDAVPV
                     MVDVAQKFCGWSAEKCDRAVVEYHHYMSNNCIPDYALATQEEAVMQEV"
                     /codon_start=1
                     /transl_table=11
                     /inference="ab initio prediction:Prodigal:2.6"
                     /inference="similar to AA
                     sequence:UniRef:UniRef90_UPI00232C3303"
                     /gene="glpD"
     gene            complement(1608003..1608356)
                     /locus_tag="ODCGKP_01416"
     CDS             complement(1608003..1608356)
                     /db_xref="SO:0001217"
                     /db_xref="UniRef:UniRef50_A0A0M1JTS0"
                     /product="Transposase"
                     /locus_tag="ODCGKP_01416"
                     /protein_id="gnl|Bakta|ODCGKP_01416"
                     /translation="MLSQTSDKVAILREVAEQLEQVEQERLQANLTASTSLLAGLVLEK
                     DFIHRVLRRDVMRESVIFQEIEQEAKEKGRIEGRVEGIQEVAKKMLERGMTVEQIVQLT
                     GLSVEQVEALRGR"
                     /codon_start=1
                     /transl_table=11
                     /inference="ab initio prediction:Prodigal:2.6"
                     /inference="similar to AA
                     sequence:UniRef:UniRef50_A0A0M1JTS0"
     gene            complement(1608490..1609998)
                     /locus_tag="ODCGKP_01417"
                     /gene="ggpS"
     CDS             complement(1608490..1609998)
                     /db_xref="EC:2.4.1.213"
                     /db_xref="GO:0006970"
                     /db_xref="GO:0033828"
                     /db_xref="GO:0051473"
                     /db_xref="KEGG:K03692"
                     /db_xref="SO:0001217"
                     /db_xref="UniRef:UniRef50_A0A6P1YJK3"
                     /db_xref="UniRef:UniRef90_UPI00232AF571"
                     /product="glucosylglycerol-phosphate synthase"
                     /locus_tag="ODCGKP_01417"
                     /protein_id="gnl|Bakta|ODCGKP_01417"
                     /translation="MKSDLVILYHREPYDEVVENGVTRYLPKKSPNGIVPTLKSFFETS
                     DSGTWIAWKQVNQKQKANFEKKVSIEGEAKYDVCRIPLSADQVKHFYHITSKEAFWPIL
                     HSFPYHFTYESSDWANFQEINRMFAETACEEAADDALIWVHDYNLWLVPYYIRQQKPNA
                     RIAFFHHTPFPSVDIFNILPWREAIVDSLLCCDVVGFHIPRYSENFVNVARSLREVEVV
                     ERSDVPEHITSVGTALAEPEMVSKLRYKGQLVRVDAFPVGTNPQHILNTVEKEETQQHI
                     AKVKEELEGRTLIIAAGRVDYVKGNQEKLEAYGRLLERRPELHGKVCFLMTCVTPAAGM
                     RVYKNAQNKIEQLAGKINGKFAKFGWTPILLFTQPLPFHELIGLYKAADICWTTPLRDG
                     LNLVAKEYIVAHGGKDGVLVLSEFVGAAVELPEAILTNPYSIDRMNEAIDKALAMSPED
                     QQKTMEKMYQTVTKYDVKYWADHLFELFQEIKEETAQNKEPVAT"
                     /codon_start=1
                     /transl_table=11
                     /inference="ab initio prediction:Prodigal:2.6"
                     /inference="similar to AA
                     sequence:UniRef:UniRef90_UPI00232AF571"
                     /gene="ggpS"
     gene            complement(1610098..1611237)
                     /locus_tag="ODCGKP_01418"
     CDS             complement(1610098..1611237)
                     /db_xref="SO:0001217"
                     /db_xref="UniRef:UniRef50_A0A402DKK9"
                     /product="Transposase"
                     /locus_tag="ODCGKP_01418"
                     /protein_id="gnl|Bakta|ODCGKP_01418"
                     /translation="MIVIEYKLKAKKTQYRAIDQAIRTTQFIRNKALRYWEDNHGATKY
                     DLNKQCKILAEEFEWAKKLNSQARQSAAERAWSSISRFFDNCKKKVAGKKGYPKYQKNN
                     RSVEYKTTGWKLDPDTKKYITFTDGNGIGRVKLMGSRDIFFYSQEQIRRVRLVRRADGY
                     YCQFCLNIDVTEEVEPTQQAIGLDMGLKDFYTDSKGHKEPNPRFFRKGEQELKRCQRRL
                     SRKQKGSSNRRKARQRLAKKHLRISRQRKEHAKRVARCVVMSNDFIAYEDLQVKNLVKN
                     HHLAKSISDVGWYQFRIWLEYLAKKFGKVTVAVPPHYTSQECSHCGRMVQKALSTRTHT
                     CHCGVELDRDENAAITVLKKGLSTVGHTGSYAWGDEAAT"
                     /codon_start=1
                     /transl_table=11
                     /inference="ab initio prediction:Prodigal:2.6"
                     /inference="similar to AA
                     sequence:UniRef:UniRef50_A0A402DKK9"
     gene            1611765..1613669
                     /locus_tag="ODCGKP_01419"
                     /gene="sir"
     CDS             1611765..1613669
                     /db_xref="EC:1.8.7.1"
                     /db_xref="GO:0020037"
                     /db_xref="GO:0050311"
                     /db_xref="GO:0051539"
                     /db_xref="SO:0001217"
                     /db_xref="UniRef:UniRef50_P30008"
                     /db_xref="UniRef:UniRef90_UPI00232CE57E"
                     /product="sulfite reductase, ferredoxin dependent"
                     /locus_tag="ODCGKP_01419"
                     /protein_id="gnl|Bakta|ODCGKP_01419"
                     /translation="MVQTTAKPTKKLSKLEGIKEQSNYLREPLASELLEDTDHFSKDAV
                     QILKFHGSYQQDDRDNRVKGQGKDYQMMLRTRNPGGYIPPSLYLTLDRLSSEYGNNTLR
                     VTTRQGYQLHGILKKNLKATISDIVRNMGSTLGACGDLNRNVMAPPVPYKNRKPYQLAW
                     EYADNIADLLTPQTGAYYEIWLDGEKAISAEEHPEVKAARQRNGNGTVFHDKEEPIYGT
                     TYMPRKFKCSVTVPGDNSVDLYTQDVSLVVITDKNEELQGFNVYAGGGMGRTHNKEETF
                     ARMADELCYVAKEDVYDLLKAIVATQRDYGDRVQRRHARMKYLIHDWGVEKFKAKLVEY
                     FGKPLEPFKPLPAWKYEDYLGWHEQGDGKLFLGVSVENGRVKDEGKFRLKTALRQVVEQ
                     FQVPMRLTPNHNIILYEIDPSQKASINQILLDHGIQTDPKQINPLTRYSMACPALPTCG
                     LAITESERALPGIVERIEALLQKLGMGDEQFVIRMTGCPNGCARPYMAELGFVGSAPGQ
                     YQVWLGGSPDQTQLARPIVERLPQEEIEKFLEPILVYFKQYRQMGESFGVFCDRVGFDA
                     LQEFAATYTPQEAVRKGRKIRYRVGVHDDVYERLKAQAKEQNKSMTQLVGEALDAYLR"
                     /codon_start=1
                     /transl_table=11
                     /inference="ab initio prediction:Prodigal:2.6"
                     /inference="similar to AA
                     sequence:UniRef:UniRef90_UPI00232CE57E"
                     /gene="sir"
     gene            1614127..1614615
                     /locus_tag="ODCGKP_01420"
     CDS             1614127..1614615
                     /db_xref="SO:0001217"
                     /db_xref="UniRef:UniRef50_K9PT85"
                     /product="DUF985 domain-containing protein"
                     /locus_tag="ODCGKP_01420"
                     /protein_id="gnl|Bakta|ODCGKP_01420"
                     /translation="MNKTEIIQKLNLTQHIEGGYFTETYRSSQDMRTERDGGKRQVLTS
                     IFYLLTDDSPIDYFHKNKSDIIHYFHSGWPITYLIIHPNGDLEKQTLGSNLALGEKLQL
                     VVKGGCWKAAILEDGEYGLLSEAVAPGFDYRDMQIADTSLLSQFPHLQTEIKPYLQPS"
                     /codon_start=1
                     /transl_table=11
                     /inference="ab initio prediction:Prodigal:2.6"
                     /inference="similar to AA sequence:UniRef:UniRef50_K9PT85"
     gene            1614752..1616680
                     /locus_tag="ODCGKP_01421"
     CDS             1614752..1616680
                     /db_xref="SO:0001217"
                     /db_xref="UniRef:UniRef50_K9WIL6"
                     /product="Rieske domain-containing protein"
                     /locus_tag="ODCGKP_01421"
                     /protein_id="gnl|Bakta|ODCGKP_01421"
                     /translation="MSQLSKFLLPISRRTALKLMGISVLGAGIGYSRFAKPQPTIHQPD
                     TFDLPRTIAQKKTVCVVGAGLAGLACAYELSQRGFKVTLLEKSPNLGGKIASWPVQVGE
                     EEFLMEHGFHGFFPQYYNLKSIVEELQIQKNFQSLDFYSLVFRDGTYEPEVFRPSRSAF
                     PWNVIDLAIASPNRFRWGINLLNIKHLQVFRAITGFRIPRTFREYDDITVAQWAAKDFP
                     QGLYDLYFLPFAKSSLNAPDVLSAGELLQFFHFYFFGNPEGLAFNGTVDDMGTSLVQPI
                     AQSIQATGGRIIPEATVSQIYTQGGKITSLTYQQGNAQSDVPFWVEKNELIEGDDYYGS
                     GDQVYLQQDEQNALSLTCTHQGCTVQQQTDGTFLCPCHGAKYDQEGKVVHGPAKRDLAK
                     FAIQQQEQQQLQLIAQSPVTPEQTGNIEADYYVIAADVPGTQHLFHLMEGEINPQLQQQ
                     VEQLAVADPFAVARFWLDRDFAWEHSNFTSLSGYALTDSITLYHRIQRQFIEWSKRTGY
                     SVVELHAYCYKEKDFPTQEVLLQTFETELREIVPDLKEARVLHRELVNQKNFAGYPPQS
                     YQERPSTTTPVNNLMFAGDWVKMPFPCGLMERAVSSGLLAANAILHEEGLQQRSLLSVN
                     PEGIFRI"
                     /codon_start=1
                     /transl_table=11
                     /inference="ab initio prediction:Prodigal:2.6"
                     /inference="similar to AA sequence:UniRef:UniRef50_K9WIL6"
     gene            complement(1616802..1617209)
                     /locus_tag="ODCGKP_01422"
     CDS             complement(1616802..1617209)
                     /db_xref="SO:0001217"
                     /db_xref="UniRef:UniRef50_A0A2W4X354"
                     /product="DUF1830 domain-containing protein"
                     /locus_tag="ODCGKP_01422"
                     /protein_id="gnl|Bakta|ODCGKP_01422"
                     /translation="MAQIFDPIPNSASNPLLCCYVNATSQIQIARITNIPNWYFERVVF
                     PGQRLVFEALPEALLEIHTGMMASAILSDTIACKQLQVSEDGETDDKVKPEVTDEPLES
                     DTPSSDNQTLVKPEAAQNNHQYNLTPIGAVV"
                     /codon_start=1
                     /transl_table=11
                     /inference="ab initio prediction:Prodigal:2.6"
                     /inference="similar to AA
                     sequence:UniRef:UniRef50_A0A2W4X354"
     gene            1617717..1619306
                     /locus_tag="ODCGKP_01423"
     CDS             1617717..1619306
                     /db_xref="SO:0001217"
                     /db_xref="UniRef:UniRef50_A0A1Z3HVF7"
                     /db_xref="UniRef:UniRef90_UPI00232FFD78"
                     /product="photosystem II high light acclimation radical SAM
                     protein"
                     /locus_tag="ODCGKP_01423"
                     /protein_id="gnl|Bakta|ODCGKP_01423"
                     /translation="MKPLDKILYVRLPCNPIFPIGVVYLADHIHKLFSEVEQRIFDLGT
                     VPPLEFGQALDRAIDDFQPTLLVFSWRDIQIYAPVGGRGGNPLQNAFELYYAKNPLIRL
                     RGAIGGLKVAAAYYGELWRNQGLVKRGLKRASRYNDNVRAVVGGGAVSVFYEQMQHLLP
                     KGVIISVGEGEPLLEKLLRGEEIHSERCYIVGETQPRDRMIHESPTPIEKTACNYDYIH
                     SIWPEFPYYLQESDFYIGVQTKRGCPHNCCYCIYTVVEGKQVRVNPADEVVKEMRQLYD
                     RGIRNFWFTDAQFIPAKKYIDDVVELLQKIYDSGMQDIHWAAYIRADNLTPELCDLMVK
                     TGMNYFEIGITSGSQELVRKMRMGYNLKTVLQNCRDLKAAGFNDLVSVNYSFNVIDETF
                     DTIRQTIAYHRELENIFGVDKVEPAIFFIGLQPHTHLEGYALKHDVLNPDYNPMSLMPW
                     TARKLLWNPEPLGSFFGEVCLQAWQQNPNDFGREVMKILENRLGRAPLEEALNAPMAEK
                     AGTLRKEMVAVN"
                     /codon_start=1
                     /transl_table=11
                     /inference="ab initio prediction:Prodigal:2.6"
                     /inference="similar to AA
                     sequence:UniRef:UniRef90_UPI00232FFD78"
     gene            1619420..1620796
                     /locus_tag="ODCGKP_01424"
     CDS             1619420..1620796
                     /db_xref="SO:0001217"
                     /db_xref="UniRef:UniRef50_B4W0G8"
                     /product="HD-GYP domain-containing protein"
                     /locus_tag="ODCGKP_01424"
                     /protein_id="gnl|Bakta|ODCGKP_01424"
                     /translation="MLQGSILQKLAKAHQHGQTTLNFGVYYKNTLVSLCHALEDFILES
                     NSQPLVIAAFQRGKWYLQEAERYGELAQKSSDIAIMATLETGFTEHPTADCDNVTLVNL
                     PADDPVAQEWHLIILSPTYTAMVLCQELSADDYGATGQPEVDLERKFYGFWTFEPALVR
                     ETVELAIAHIQSYHPPLAEKLSGQVEQMIRDFGHCQRDDLNAVVSKVVNYLQDGHQSSN
                     AGETGTFTAALADNLMSNEMQAFLRMAQLIDQADATNPHAASEVAALSEAMGQILDLPA
                     WQIKRLRLAGLLHRLAPLQGATQVSPLKSKPQQEILKQQGLLPKASVLRIMPQLQAIAN
                     IITHQSEQWDGSGQPEGLSYDDIPLESRIIALISEFQQQVTTRQSQQQENPLAQALSDC
                     EAQTGKRFDPKLVESLGLLVMGLQQGMSIESSQPKIASGIWLLDETEQEMEQLVTSQEQ
                     "
                     /codon_start=1
                     /transl_table=11
                     /inference="ab initio prediction:Prodigal:2.6"
                     /inference="similar to AA sequence:UniRef:UniRef50_B4W0G8"
     gene            1620808..1621443
                     /locus_tag="ODCGKP_01425"
     CDS             1620808..1621443
                     /db_xref="PFAM:PF00805.28"
                     /db_xref="PFAM:PF13576.12"
                     /db_xref="PFAM:PF13599.12"
                     /product="hypothetical protein"
                     /locus_tag="ODCGKP_01425"
                     /protein_id="gnl|Bakta|ODCGKP_01425"
                     /translation="MDIEAIRQGKEKELAGVDLEDESLAGCSLERINCAGANLVGTNFS
                     HCNLQGARFDGANLLGAILARSDLRGNFLGANLMQSDLSEADLRGSNLRGSNLMGAKLT
                     KASLAGAFLSGANLTGVNLQGVDLRGADLRGANLNNANLKGANLAQADLKGANLSDTSL
                     EESDLRGANLAGASLVGANLLCAELSGANLEGANLDRACVVGTEMEQV"
                     /codon_start=1
                     /transl_table=11
                     /inference="ab initio prediction:Prodigal:2.6"
     gene            1621593..1622648
                     /locus_tag="ODCGKP_01426"
     CDS             1621593..1622648
                     /db_xref="SO:0001217"
                     /db_xref="UniRef:UniRef50_K9Q8L7"
                     /product="Flagellar assembly protein H"
                     /locus_tag="ODCGKP_01426"
                     /protein_id="gnl|Bakta|ODCGKP_01426"
                     /translation="MTRFIHDQFAKDYLEELLTPYGIVQSPRRVSGETRQIDLWFAPTP
                     RPNREPRLLGILGRFLHSPAIFEPYRNPATTSEIYDCLLKLLAVQGELQRERRREGESS
                     ILPYPQLWILTPTASRPILNGFGATLDLDNWLEGIYFLAPFLRTTIVVIHQLPRTPETL
                     WLRVLGRGRVQQEAIAELETLSTNNPFRANALTLLTRLIADLQANQNLDTEDQELIMRL
                     SPLFDQQLEAAKLSGLQQGVQQGVQQGLQQGLQQGLQQGLQQGREQGLQQGREQGLQQG
                     REQGLQQGREQGLQQGERLVVENLLQVRFGTVDEELSGIIDAILRLPPEEFTPLLMQLS
                     REDLITRFANE"
                     /codon_start=1
                     /transl_table=11
                     /inference="ab initio prediction:Prodigal:2.6"
                     /inference="similar to AA sequence:UniRef:UniRef50_K9Q8L7"
     gene            complement(1622758..1623246)
                     /locus_tag="ODCGKP_01427"
                     /gene="dinB"
     CDS             complement(1622758..1623246)
                     /db_xref="SO:0001217"
                     /db_xref="UniRef:UniRef50_Q31PL0"
                     /product="Damage-inducible protein DinB"
                     /locus_tag="ODCGKP_01427"
                     /protein_id="gnl|Bakta|ODCGKP_01427"
                     /translation="MAQYNQWMNTRLYQVCSEISDEKRKENLGAFFGSIHSTLNHILYG
                     DLAFLSRFTGEPSEVPALGVDLYTEFAELEKQRLQLDERIIQWADSLTPEWLETVLTYT
                     SKVDGKTRTVPHWILVTHLFNHQTHHRGQVTTLLSQLGLDVGVTDIPFMPGISTFGKP"
                     /codon_start=1
                     /transl_table=11
                     /inference="ab initio prediction:Prodigal:2.6"
                     /inference="similar to AA sequence:UniRef:UniRef50_Q31PL0"
                     /gene="dinB"
     gene            complement(1623346..1624500)
                     /locus_tag="ODCGKP_01428"
     CDS             complement(1623346..1624500)
                     /db_xref="SO:0001217"
                     /db_xref="UniRef:UniRef50_P74782"
                     /product="Dihydroorotate dehydrogenase (quinone)"
                     /locus_tag="ODCGKP_01428"
                     /protein_id="gnl|Bakta|ODCGKP_01428"
                     /translation="MDIYTSAIRPLLFSGIKLDPEKAHTLAMRCLQWLEKSPKTPPQSW
                     FLKFAERNFCVHDDRLKQKLWGLDFSNPIGIAAGFDKDGIAARIWDKFGFGYAELGTVT
                     YHSQPGNMQPRLFRLLDDTAILNRMGFNNEGSGALQRYLDPRKAMITIPIGINLGKSKI
                     TPLDQAATDYLGSFRRLKALGDYFVVNVSSPNTPGLRTLQNSEQLRLILEVLQQENQGQ
                     KPILVKIAPDLTNDAIASLLDLIQTYQVAGIIATNTTIRRDNLKTKIIEQTGNAITEEA
                     GGISGKPLSQRSTEVIRFIWQHTNGQLPIIGVGGIFTAEDAWEKMTAGASLLQIYTGLV
                     YEGPAVVRRILQGLLDKLEASEYSTISEVVGCNNSVTNVGREQY"
                     /codon_start=1
                     /transl_table=11
                     /inference="ab initio prediction:Prodigal:2.6"
                     /inference="similar to AA sequence:UniRef:UniRef50_P74782"
     gene            complement(1624651..1625817)
                     /locus_tag="ODCGKP_01429"
     CDS             complement(1624651..1625817)
                     /db_xref="KEGG:K07240"
                     /db_xref="SO:0001217"
                     /db_xref="UniRef:UniRef50_A0A972BBY1"
                     /db_xref="UniRef:UniRef90_A0A6P0JQ52"
                     /product="Chromate efflux transporter"
                     /locus_tag="ODCGKP_01429"
                     /protein_id="gnl|Bakta|ODCGKP_01429"
                     /translation="MNPTKLGELARLFLKLGIIGFGGPAAHIAMMEEEVVQKRRWLSRE
                     HFLDLLGATNLIPGPNSTEMAIHVGYTYGGVPGLVVAGICFLFPAITITGILAWVYQEF
                     GTLPAVAPLLYGIKPAVLVVIFGALWRLGNKAIKSRTLLIIALGVVPLLLLGLNEVLAL
                     LVGGVVGMVWLRWQIPDRTAGLWVAGLNASALAKPTVALAAATATVTPPLWKLGLVFLK
                     VGVVLFGSGYVLIAFLEGELVGRGWLTQQQLLDAIAIGQFTPGPVLSTSTFIGYVVSGV
                     PGAMVATVGIFLPSFLLVLAVNPLIPKMRQSAWTGAFLDAVNVSAVALMAVVTGQLAFT
                     LLLQPLDGLAWLVVALSAIALFWFKLGPIWLVLGGAIVGYLGNLVINS"
                     /codon_start=1
                     /transl_table=11
                     /inference="ab initio prediction:Prodigal:2.6"
                     /inference="similar to AA
                     sequence:UniRef:UniRef90_A0A6P0JQ52"
     gene            complement(1625971..1626645)
                     /locus_tag="ODCGKP_01430"
     CDS             complement(1625971..1626645)
                     /db_xref="SO:0001217"
                     /db_xref="UniRef:UniRef50_UPI00205B370E"
                     /product="hypothetical protein"
                     /locus_tag="ODCGKP_01430"
                     /protein_id="gnl|Bakta|ODCGKP_01430"
                     /translation="MWFGETVVLLKRDLVRNGKQYTEVRQREKLSKLGLLSPFAQLKID
                     KSIFIHLSDFLVCKSKEKESEICRNIFLQLSEASNQQLLQTQELLVSTILEAALRSIDQ
                     RPFTRKKDHDWNVGKSLENFLDSYLHLPSNEVEDIKCKIMKAHTDLRDRNAHPDWLFSQ
                     GGSLSEEEQEKSLDSMILLTCFYGYMILALSGVKKLQIQFPPPHQTWFPAMTVESNSGL
                     GK"
                     /codon_start=1
                     /transl_table=11
                     /inference="ab initio prediction:Prodigal:2.6"
                     /inference="similar to AA
                     sequence:UniRef:UniRef50_UPI00205B370E"
     gene            complement(1626963..1628117)
                     /locus_tag="ODCGKP_01431"
     CDS             complement(1626963..1628117)
                     /db_xref="SO:0001217"
                     /db_xref="UniRef:UniRef50_A0A0M2PVL2"
                     /product="Transposase"
                     /locus_tag="ODCGKP_01431"
                     /protein_id="gnl|Bakta|ODCGKP_01431"
                     /translation="MPRKKRSNQRELQKLKESLKENFQEITDPRVERTKSHKLIDIIGI
                     TLLAVISGASGWVAIETYGKNKEEWLRNLLDLENGIPSHDTFSRVWSRLDPEEVKKSLE
                     KWVKSLLEKLEIQVVSIDGKTVRNSYDREKDQKALQLVQMWSQEHKLLLGQEKVNSKSN
                     EITAIPQLLEALDLKGSLITIDAMATQKGIVEKIVQKDAKYVLALKQNQKKLYQKVVEE
                     FEKESHAEREEWVQVETGHHRVEKRKIQTLSAQKLPKKLREQWSGLTQLVRVEREQTKW
                     NKTHHEVCYYLSNVEKNAESFSEIIRSHWGIENTLHWTLDVTFQEDKSRIRRDNAPENL
                     AIVRRFALNLLNQEKTFKGSNAMKRYSAALNDNYMLTILQSLVN"
                     /codon_start=1
                     /transl_table=11
                     /inference="ab initio prediction:Prodigal:2.6"
                     /inference="similar to AA
                     sequence:UniRef:UniRef50_A0A0M2PVL2"
     gene            1628218..1629669
                     /locus_tag="ODCGKP_01432"
     CDS             1628218..1629669
                     /db_xref="SO:0001217"
                     /db_xref="UniRef:UniRef50_K9TPQ4"
                     /product="Transposase IS66 family"
                     /locus_tag="ODCGKP_01432"
                     /protein_id="gnl|Bakta|ODCGKP_01432"
                     /translation="MKEKITIAGREIPSQDWEQTPVSVKELIRYQEQRILNIEERLGLT
                     SNNSSQPPSSDPPKAKKEKSRQKKKRGGQKGHKGFGRYLYEPDDCREVIEHQPKHCQHC
                     HTELVGIEPDPNPYRHQIVEIPPVKLEIVEHQLHAVNCPNCRRKTRASLPPEVPHQGYG
                     ERLRATVGLLSGGYRLSHQNVKTLLWELWGVGMSVGSINRIRQNLSQSLRDCVEEARTY
                     VQSSPITHVDETGWKQQNGDGNNPEQKSSWLWGANSDLVTVYQVTLNRGQSSAKALLGE
                     DYAGIVVSDRYGGYNWIPLEQRQICWAHLKRDLKRLSQRSGVAGEIGQALLKLQQRLFR
                     WWYKVRDGTISRHLFQDLVARLRQKFTQLLEEAASWCSSRQEKTPLAKTARTCAEILKV
                     EPALWTFVTQVGVEPTNNRAERDLRGAVIWRKLSFGSHSAEGSEFVARSLTVVTTLRRQ
                     GRNVLDFLILALRSDSPSLLPLPPE"
                     /codon_start=1
                     /transl_table=11
                     /inference="ab initio prediction:Prodigal:2.6"
                     /inference="similar to AA sequence:UniRef:UniRef50_K9TPQ4"
     gene            complement(1629744..1630292)
                     /locus_tag="ODCGKP_01433"
     CDS             complement(1629744..1630292)
                     /product="hypothetical protein"
                     /locus_tag="ODCGKP_01433"
                     /protein_id="gnl|Bakta|ODCGKP_01433"
                     /translation="MKDYFKETEFILKSLYFYYNKNRYQGRGIMTWNPDDGFHIEAFLD
                     EPIKRIEKIELGKVGVPDKNDIVSIRMRPQGYDDDWAIAPNVRLYDQDKQNINQKRLSV
                     KVSRVIFRQATYPTNYWSGGCLYESKTNLSTFTLPDKVYTKIHMNEQTIKQMCSASGID
                     YKDNSQRELIGYDLDKKPG"
                     /codon_start=1
                     /transl_table=11
                     /inference="ab initio prediction:Prodigal:2.6"
     gene            complement(1630749..1630901)
                     /locus_tag="ODCGKP_01434"
     CDS             complement(1630749..1630901)
                     /product="hypothetical protein"
                     /locus_tag="ODCGKP_01434"
                     /protein_id="gnl|Bakta|ODCGKP_01434"
                     /translation="MLCGQEERRWELREFNRESAIAFLDQGQPVIPMWLDHLEQQLKEL
                     LKRVQ"
                     /codon_start=1
                     /transl_table=11
                     /inference="ab initio prediction:Prodigal:2.6"
     gene            1631191..1632276
                     /locus_tag="ODCGKP_01435"
                     /gene="orfB"
     CDS             1631191..1632276
                     /db_xref="SO:0001217"
                     /db_xref="UniRef:UniRef50_K9QP26"
                     /product="Transposase, IS605 OrfB family, central region"
                     /locus_tag="ODCGKP_01435"
                     /protein_id="gnl|Bakta|ODCGKP_01435"
                     /translation="MDNLGVGQKDLYRLSKTLRDEFPFAKTLNSSACQASIERAYSAIA
                     RFYDNCRKGIPGKKGYPQFKKNCRSVEYKTSGWKLSETRKQITFTDGKNIGKLKLKGTW
                     DLNFYQPDQIKRVRLIRRADGYYVQFLVKAEVKVDTPPTGKAIGLDVGLKEFYADSNGH
                     TEPNPRFYRKGEKRLKFRHKRVSRKKKGSSNRKKAVNRLGREHLKISRQREEHAKRLAR
                     CVILSNDLVAYEDLRVRNLVKNHCLAKSINDAGWYQFRKWLEYFGTKFGKVTVAVNPAY
                     TSQECSNCGAVVKKSLSTRTHACQCGFTLDRDWNAAINILKLALSTLGHSGIWVLDPNA
                     GLRFDLYFSWSNPARASWVYE"
                     /codon_start=1
                     /transl_table=11
                     /inference="ab initio prediction:Prodigal:2.6"
                     /inference="similar to AA sequence:UniRef:UniRef50_K9QP26"
                     /gene="orfB"
     gene            complement(1632376..1632447)
                     /locus_tag="ODCGKP_01436"
                     /gene="trnV"
     tRNA            complement(1632376..1632447)
                     /db_xref="SO:0000273"
                     /product="tRNA-Val(cac)"
                     /locus_tag="ODCGKP_01436"
                     /anticodon=(pos:1632435..1632437,aa:Val,seq:cac)
                     /inference="profile:tRNAscan:2.0"
                     /gene="trnV"
     gene            1632649..1632771
                     /locus_tag="ODCGKP_01437"
     CDS             1632649..1632771
                     /db_xref="SO:0001217"
                     /db_xref="UniRef:UniRef50_P51206"
                     /db_xref="UniRef:UniRef90_A0A6P0JSF4"
                     /product="Photosystem II reaction center protein Y"
                     /locus_tag="ODCGKP_01437"
                     /protein_id="gnl|Bakta|ODCGKP_01437"
                     /translation="MMDWRLLIVLLPVLVAAGWAGYNIFTLAFSQFQSFMQKKS"
                     /codon_start=1
                     /transl_table=11
                     /inference="ab initio prediction:Prodigal:2.6"
                     /inference="similar to AA
                     sequence:UniRef:UniRef90_A0A6P0JSF4"
     gene            1633113..1634507
                     /locus_tag="ODCGKP_01438"
     CDS             1633113..1634507
                     /db_xref="SO:0001217"
                     /db_xref="UniRef:UniRef50_A0A846G004"
                     /product="Recombinase"
                     /locus_tag="ODCGKP_01438"
                     /protein_id="gnl|Bakta|ODCGKP_01438"
                     /translation="MSKHDKVQSQGTYTGYSDLLEFYHKQRKLTPRGVSLKLQKNKTGT
                     YLLLQFKHPETGKRSPKPCNVTFTYEGIVKAVEKAQLVKEALDKFTKASEFWEWYDKTI
                     LEKNELENDYTTYREIFEQLEQDYWNGRNKFTKRKRSKDIRNDVDTYERQYHRFFKKFP
                     NWDKPPEWEEIKSVLFSWKQGTKEFKDKYFVAKKVCSLAHNSESLLEKLEQTDYEQVEY
                     SVRQSISLDEFLAWHDKIYKEIETMKRQDWIKSRKSWLWVCSMCTLYGLRPSEIAAAQN
                     LTTPVTIDGYTFKAISDPSNKDLLLVLGDFTYFGSTIKTGSRVCIPVTKNEGLLKRLNI
                     REPSLPITKSKSPTKFIENCRERLISWKCPITQVYALRHLANQLGEKYGIPREIRARSL
                     GHSTDQNERTYKKRKNIRTTVDLLLNHTKQPRTYEETVEGLEQLGVDVEDKNIRFILRY
                     IYRLDD"
                     /codon_start=1
                     /transl_table=11
                     /inference="ab initio prediction:Prodigal:2.6"
                     /inference="similar to AA
                     sequence:UniRef:UniRef50_A0A846G004"
     gene            complement(1635002..1638400)
                     /locus_tag="ODCGKP_01439"
     CDS             complement(1635002..1638400)
                     /db_xref="PFAM:PF12965.13"
                     /product="hypothetical protein"
                     /locus_tag="ODCGKP_01439"
                     /protein_id="gnl|Bakta|ODCGKP_01439"
                     /translation="MNSILNAGGNVPQPNDSNSHNQYERTNPKLADYGRNYHNSTKLYW
                     GLTRKQYRDLVSSAIDDEVIALNFRRVEGEEVYEQLCYALPQRERTNTGQLRLGHLKKL
                     ASVADHGGWAFNGYDPINGGRMQWGHIKPDEPREDTKKKGKTIKYETPAKTPTRAFLPF
                     APGIDWEQIKNDLSIPIPITEGPKKAGCLVSHGYPAIGLPGHNMAFKKGTKELIPEIAA
                     FAQPGREFVLCFDEDEKPKTRGEVNGSREKIAKALKKLGCKVTVISWYGKYKGKGVDDL
                     IFWNGIETFEQLYKERLPFNEWKIRQNFNLNRLTDKVINERYFPKNLLLDIPQSKQLIG
                     IKGAKGTGKTEMLKALVERNQYHGIKTLLPLHRVSLGLTGEERLGLTHIDNIKESETGK
                     LFGFSLCFDSLHEDSSKSRFDYSEFDGATVIFDEIMQSLWHLLSSDTCKKQRTKILKTL
                     KQLLRHVVDTGGQIILLDADLSRVAIDFIEGMVGKELGKHIVVNNCKPQTERDCFTFEH
                     REGWLKQLESQVEQGKKVLIHTGGRIEESIFGTLNLKAWLQHKFRFFDLNIGIADRETV
                     SDPTNPCYKITEGDINEKVKQFDILICSPSLETGVSIDEYHFDVVFAIGQGSQSVDSFL
                     QSIERYRPNVPRYIFVSKTATQSLIGGGFTNEDEMNHCQEKISEAVTKLIDFNDLSTNG
                     EINQTPLKTWSKYAIKHNLECYDYRGSIYHRLKEQGYNLKQGKSLSSEEKKETKEALKD
                     NKEKTLTLKCEAVANAPTEVCERVREMGENADRKELTKEERDAREKVKITGKYCLDYEQ
                     VTPELVRKDREGMYSELKLAWYLLRDNAAVIERDRSVIESLKGDSNEVFIPDITKSQKS
                     LKTNALKMLRIPELLEYVLSHDGYTKHDSFLQEWHKRVIKQSRSIKAVLNISIGKDVIR
                     AVKSVLGLIGYDQEGRQVKRDGRAVREYKAIDKHPQFREGVFERWSHQQKMKRLQMEVE
                     REAIEEAKQLENEEQSQIIFETETESENDLNPLSGGGQNRSQISPNIYTPPPSQVSSVT
                     PSSKTSPVENGKEGEQEQGTPENWVGKVVRFIRSYPKEQEWVGQLLAIPDCVAEEWREV
                     RVAIKNELGRFEIITVPLQSITGLV"
                     /codon_start=1
                     /transl_table=11
                     /inference="ab initio prediction:Prodigal:2.6"
     gene            complement(1639032..1639151)
                     /locus_tag="ODCGKP_01440"
     CDS             complement(1639032..1639151)
                     /product="hypothetical protein"
                     /locus_tag="ODCGKP_01440"
                     /protein_id="gnl|Bakta|ODCGKP_01440"
                     /translation="MVLPIPYEDTIRLVAHLLDSEEMSEQELIWLIENRDKLI"
                     /codon_start=1
                     /transl_table=11
                     /inference="ab initio prediction:Prodigal:2.6"
     gene            1639342..1639797
                     /locus_tag="ODCGKP_01441"
     CDS             1639342..1639797
                     /product="hypothetical protein"
                     /locus_tag="ODCGKP_01441"
                     /protein_id="gnl|Bakta|ODCGKP_01441"
                     /translation="MAKLTYQTLQEQVNKVNQELTYYFVEISPCDTDGDNVHCAIYGCY
                     GGYRSTTPLADCLQILHDTIVEDQNLRYKLHPIDHSFSISYPSNWTQPKYHFGQRIVYR
                     DDDGELAEDTITGIEYSPNNFPHADIHYTVVENISTILEPDIIGVIQ"
                     /codon_start=1
                     /transl_table=11
                     /inference="ab initio prediction:Prodigal:2.6"
     gene            complement(1639897..1640433)
                     /locus_tag="ODCGKP_01442"
     CDS             complement(1639897..1640433)
                     /product="hypothetical protein"
                     /locus_tag="ODCGKP_01442"
                     /protein_id="gnl|Bakta|ODCGKP_01442"
                     /translation="MPNPRQPQIREGEIVTHEGVTVPLTNPNWINYVSSTAWVLVANRA
                     VRGFSIKREWIKNTTCFYAYKRINKRLRKKYVGTEDWVRNNLTQQYLEEIAEKLLSPPQ
                     KPSKGQQDIQELQRLRRENEALIRFRDIAFRREQQLKAQIEDLKREKEQLDQEIEKWVE
                     KYNLCNMERARLSRL"
                     /codon_start=1
                     /transl_table=11
                     /inference="ab initio prediction:Prodigal:2.6"
     gene            complement(1640789..1640859)
                     /locus_tag="ODCGKP_01443"
                     /gene="trnG"
     tRNA            complement(1640789..1640859)
                     /db_xref="SO:0000260"
                     /product="tRNA-Gly(tcc)"
                     /locus_tag="ODCGKP_01443"
                     /anticodon=(pos:1640825..1640827,aa:Gly,seq:tcc)
                     /inference="profile:tRNAscan:2.0"
                     /gene="trnG"
     gene            complement(1640903..1641772)
                     /locus_tag="ODCGKP_01444"
     CDS             complement(1640903..1641772)
                     /db_xref="SO:0001217"
                     /db_xref="UniRef:UniRef50_A0A3S0YFA7"
                     /product="AB hydrolase-1 domain-containing protein"
                     /locus_tag="ODCGKP_01444"
                     /protein_id="gnl|Bakta|ODCGKP_01444"
                     /translation="MSFKRHVLTLSSGLKLSYLETETGQGKPPLILLHGLADHGLVWSS
                     LAEKLGSAYHLLAPDLRGHGESSKPSQGYTFSHMITDIQELMTSFGWSSAYILGHSWGA
                     KLAAVWATRFPQQCRSLILVDPFLIGKLPMAFKGTFPLLYRVLPFLKLMRSFARYEDAA
                     ATAKTLKQYRGWSPLQQRVFENAIAQQPDGSWTSKFTVEARQEIFEEVMRVAGLTEELS
                     MPALLVLPEKGLNRTNWQINPFRRYLSNLNIISVPGNHWAFLVEPEAFNAVIKEFLDQQ
                     ITACQNSG"
                     /codon_start=1
                     /transl_table=11
                     /inference="ab initio prediction:Prodigal:2.6"
                     /inference="similar to AA
                     sequence:UniRef:UniRef50_A0A3S0YFA7"
     gene            complement(1642042..1642443)
                     /locus_tag="ODCGKP_01445"
     CDS             complement(1642042..1642443)
                     /product="hypothetical protein"
                     /locus_tag="ODCGKP_01445"
                     /protein_id="gnl|Bakta|ODCGKP_01445"
                     /translation="MARKRKRKSRRRQEGRKILELVPQYNLESGEDKPVTAARRFISSQ
                     GINPPALLVVKRNEHTTDRYFWAEKGLFGAQYVEENHFLFPSLRLVAPQNNQSNNTQKS
                     GSGKGSSGKSSLGQSSMGQNSIVAAVASR"
                     /codon_start=1
                     /transl_table=11
                     /inference="ab initio prediction:Prodigal:2.6"
     gene            1642743..1644077
                     /locus_tag="ODCGKP_01446"
     CDS             1642743..1644077
                     /db_xref="SO:0001217"
                     /db_xref="UniRef:UniRef50_A0A8J7IUI4"
                     /product="histidine kinase"
                     /locus_tag="ODCGKP_01446"
                     /protein_id="gnl|Bakta|ODCGKP_01446"
                     /translation="MSISASSELVTLCQAQVNLLVEGLGAAWCAVYLTEKWVQDLNQQL
                     IPVVVYPESPKTPWPTNSEDLETSPVNAPNWRLPPSKLLQGADTSQSVAESEPTDVVEP
                     DPPETPFWQRKQLVLPLIHQQEVLGVLATRRDDRPWQTQELSQIDQIANTLAIACFLDR
                     ENGSLQDKLGQQTQEVMGYHDRLDTLLHQIRSPMTALRTFSKLLLKRLTGQDRMTNMVQ
                     RIMQQSDRASDLLKQMDICVDDLEDYLTELGQPDTPPLLNPDSERASPLTLLPGSKLTL
                     EPISLPSLLDPLVASADAIAQDKNITFQAEIPPHLPPVQADANALREILSNLLDNAIKY
                     TPNGGQVWLETGLTNPDASQQGIAIHDTGYGIPPEDQSRIFERYYRGQQADSDIEGTGL
                     GLAIAHNLTQQMDGNLELISPSRTQNTANSSSLPGTTFIVWLPTA"
                     /codon_start=1
                     /transl_table=11
                     /inference="ab initio prediction:Prodigal:2.6"
                     /inference="similar to AA
                     sequence:UniRef:UniRef50_A0A8J7IUI4"
     gene            complement(1644227..1646407)
                     /locus_tag="ODCGKP_01447"
     CDS             complement(1644227..1646407)
                     /db_xref="SO:0001217"
                     /db_xref="UniRef:UniRef50_K9RCP9"
                     /db_xref="UniRef:UniRef90_UPI00232EC101"
                     /product="amino acid permease"
                     /locus_tag="ODCGKP_01447"
                     /protein_id="gnl|Bakta|ODCGKP_01447"
                     /translation="MTTATEEKTGLGTFGGVYTPSILTILGVIMYLRFGWVVGNVGLLG
                     TLAIVTLSTTITFLTALSISAIATDRVVRAGGAYYMISRSLGIETGGAVGIPLYFAQAL
                     SVALYTLGFAESLAETFPLLNQTYVALAVTIVVAILAITSANIAIRTQYFIMAAIALSL
                     LSLLFGKPLEPTDIEMWTNKGEPFWAVFAVFFPAVTGIMAGVNMSGDLREPSKAIPWGT
                     LGAIGTGYVIYMGLPVILAMRADAITLREEPLIMEQMALFGPSILLGVWGATLSSAIGS
                     ILGAPRVLQALARDGVLPRWMNFLGQGAGKTDEPRIGTAVTLVVSVAAVCIGDLNLIAP
                     VLTMFFLTTYMVLNVSAGIEGFLQSPSFRPSFRVHWLFSLLGAIGCLAVMFLINPIATI
                     VAAIIVLGIYFWLQQRELIATWGDVRRGMWMALLRIGIFQVGHKEDIKNWRPHVLVLSG
                     IPRKRWSLIELADAFTHNRGLVTVSSILPSGSRDMAQQGELELTIREYLERRGVQALVR
                     VVTAENPFEGGKQLVETYGLGSIVPNMILLGDSEDPKRREQYCAMLASIHGAKRSLVIL
                     RENHESGFGKRQRIDIWWGGLQANGSLMILLADLLRSGILWRNAEIYLKLVVPDETAAQ
                     AAQTNLDTLIDALRIRAFPRVIIAQGRSFDEILRTSSQDADLIFLGMAKPEVTDAYMQY
                     YEQMQTLTTGLPTTLLVLAAPDFPFEEVLTEQ"
                     /codon_start=1
                     /transl_table=11
                     /inference="ab initio prediction:Prodigal:2.6"
                     /inference="similar to AA
                     sequence:UniRef:UniRef90_UPI00232EC101"
     gene            1646766..1648073
                     /locus_tag="ODCGKP_01448"
     CDS             1646766..1648073
                     /db_xref="SO:0001217"
                     /db_xref="UniRef:UniRef50_A0A1D9G6E7"
                     /product="N-acetylmuramoyl-L-alanine amidase"
                     /locus_tag="ODCGKP_01448"
                     /protein_id="gnl|Bakta|ODCGKP_01448"
                     /translation="MGRIFISAGHHHHDPGATALGTTEAQEMIQTRDKLEAILEDKGVD
                     FRSVPDHLTLHETIDWINDRSQSDDVAIEIHGNAFNGSARGASAFYIAGNEQREDDAQL
                     LLNHLLESVNNGAQLPNRGAKPDTATAVGRLGICRDLVLPSVLMELCFIDNPTDLDLLQ
                     NHRDRFAEGLAEGLIEWSDQEPQQEYHQIQLKIADNLYENQGILARNNAYVPRDLVESH
                     FEIPAEQLAKLPKIDYNKQVYLKAVDLQDFNVAVDWQSDPATVILQQKHTNIGQIMGSE
                     KATVEQLEQFLQNHQDNECSHFPQLPRLYVEQAQAEGVNADVAFCQMCLETDYLRFGGI
                     VEPHQHNFCGLGAVDSDTPGASFPDPETGVKAHIQHLKAYASHKKIKNPPIVDPRFEYV
                     QRGVAATVDDLSGRWATDPQYGQEIMTILRRLYRII"
                     /codon_start=1
                     /transl_table=11
                     /inference="ab initio prediction:Prodigal:2.6"
                     /inference="similar to AA
                     sequence:UniRef:UniRef50_A0A1D9G6E7"
     gene            1648262..1648612
                     /locus_tag="ODCGKP_01449"
     CDS             1648262..1648612
                     /db_xref="SO:0001217"
                     /db_xref="UniRef:UniRef50_B1WSQ5"
                     /product="SUI1 domain-containing protein"
                     /locus_tag="ODCGKP_01449"
                     /protein_id="gnl|Bakta|ODCGKP_01449"
                     /translation="MSAKRNSSGNKRIAYQEFSTASNAEALERAVQDVPPAQQEIRIQA
                     SRKGRKGKTVTVVTGFQHKPDTLSKLLKKLKTQCGSGGTAKENTLEVQGDHRQTILDLL
                     TDWGYKAKISGG"
                     /codon_start=1
                     /transl_table=11
                     /inference="ab initio prediction:Prodigal:2.6"
                     /inference="similar to AA sequence:UniRef:UniRef50_B1WSQ5"
     gene            complement(1648634..1651069)
                     /locus_tag="ODCGKP_01450"
     CDS             complement(1648634..1651069)
                     /db_xref="SO:0001217"
                     /db_xref="UniRef:UniRef50_A0A6P0JN49"
                     /db_xref="UniRef:UniRef90_A0A6P0JN49"
                     /product="AMIN domain-containing protein"
                     /locus_tag="ODCGKP_01450"
                     /protein_id="gnl|Bakta|ODCGKP_01450"
                     /translation="MRADSKQIGILTGMTAVLLMAQPVQAASVQVTGVQLQQGEQGFRL
                     FLEIADSSSTPQVFTVTDGNRLVAEILNSQLNLSSGSSFMQNNPMPGIATVEVKQVNAQ
                     TVRVIVTGETEAPIGQVVQRANNQVVFGFAPGSQSQLPRLSVEREVDPSEAPSANTQSP
                     NTQSPNNQAAQPSPDQPPSSDFEFPDLPTEPAPTNTPESQPSPAQQGQTPPPTPEFDAE
                     LFNELAQRSEVLVPDPEITVEGDPAPAAQQAQPVVPAPPLLPRAVPPPVGDIAVSNVNS
                     APETIDLGTSVRVPRIVLRDAPVREVLGLLSRSANLNLVYTDGGTGEDGGDSGGGPLIS
                     LDLEDVAVQDVFNAVIQTTGLQVARRGRTIFVGTQLPQDARDLVTRTFRLNQVEADSAA
                     TFLASIGAETQLLVEQTEEIQNPETQEVIGRRTLPPSLQRITAQRDGEEGNAGNYILTG
                     LTVATDDRLNTVTIIGEPKKVSMATSFLTQLDARRRQVAVNVKIIDVNLRNIGRFGTSF
                     SFGIEDTGIINQNGIGIINFGTDDSNVLNDGFIFDPDAAPEDINGDPVPPRGEAAPSTT
                     GLDFESVGEVTTTNPLLGNFSMVNAFLAQLQASIQNNDAKILTDPTLIIQEGQVAAVNL
                     TQDVVTDIETTTTTTGGAVTTETDVEVSEGDEGVGLVLAINVERIDDNGFVTMQINPSV
                     SSIGEVQTIGNNEISLLNRRDLTTGTIRIRDGQTLILSGIIQEQDIINVQKIPILGDLP
                     LIGSLFRRTTRDNQRNEVIVIVTPNVLDDSQQTDFGYTRPPQTPQQMTPNQQFQQFQQ"
                     /codon_start=1
                     /transl_table=11
                     /inference="ab initio prediction:Prodigal:2.6"
                     /inference="similar to AA
                     sequence:UniRef:UniRef90_A0A6P0JN49"
     gene            complement(1651252..1652025)
                     /locus_tag="ODCGKP_01451"
                     /gene="pilO"
     CDS             complement(1651252..1652025)
                     /db_xref="KEGG:K02664"
                     /db_xref="SO:0001217"
                     /db_xref="UniRef:UniRef50_A0A6P0JR78"
                     /db_xref="UniRef:UniRef90_A0A6P0JR78"
                     /product="Pilus assembly protein PilO"
                     /locus_tag="ODCGKP_01451"
                     /protein_id="gnl|Bakta|ODCGKP_01451"
                     /translation="MTLTDDFAPMEGEEQEEQSPYPSAFGITFTPMIGGILLGIAGLGG
                     AIAIFIYLIQPAQQELADLQEQVNNRDQERQRLEQAQQEIASLRSDLQTAQAQRQEVLR
                     LFSGEESLNTLLVSLNQQIQQGGELLSYTPPEGEPTTITDSSWGPAVNDLLKRQTLSLQ
                     ISAPFEATLNILRDLERLQTLLVVKNLDTQVSNQENRIINPQGQIVVQGQPLLTTTFDL
                     EVLLPVSQEELAEQQASQQQEGEEGEEGEQEGQQN"
                     /codon_start=1
                     /transl_table=11
                     /inference="ab initio prediction:Prodigal:2.6"
                     /inference="similar to AA
                     sequence:UniRef:UniRef90_A0A6P0JR78"
                     /gene="pilO"
     gene            complement(1652028..1652957)
                     /locus_tag="ODCGKP_01452"
     CDS             complement(1652028..1652957)
                     /db_xref="SO:0001217"
                     /db_xref="UniRef:UniRef50_A0A6P0JQA0"
                     /db_xref="UniRef:UniRef90_A0A6P0JQA0"
                     /product="Fimbrial assembly protein"
                     /locus_tag="ODCGKP_01452"
                     /protein_id="gnl|Bakta|ODCGKP_01452"
                     /translation="MYSLDINFLNDRAVISAPAEARFEKKTRHKFTLAEILPLIIGGVV
                     LVLLPAAAGGYYLYIQAQQGQQQARLDELEGDIRDLQAQSQEIQQLRDQIDIARQQTAG
                     LATVFTRILPWSAVLADLRDRIPANLQITSITEQQPDEDDQQTAQNPNDENGETAAAPS
                     APPMPTLQIEGFANSYDDVNFFLVTLQRSPFFDAENSRVISASLVEDPNQPEALEVPGE
                     EEADQPENITLPNVVEYTIAVGLNDLSDLPATELVNQLENKGTLGSVIRLETLRNRGLL
                     DVASPDPITETNQPQNNNQQNNTQEANN"
                     /codon_start=1
                     /transl_table=11
                     /inference="ab initio prediction:Prodigal:2.6"
                     /inference="similar to AA
                     sequence:UniRef:UniRef90_A0A6P0JQA0"
     gene            complement(1652961..1654070)
                     /locus_tag="ODCGKP_01453"
                     /gene="pilM"
     CDS             complement(1652961..1654070)
                     /db_xref="KEGG:K02662"
                     /db_xref="SO:0001217"
                     /db_xref="UniRef:UniRef50_K7W3I2"
                     /db_xref="UniRef:UniRef90_UPI00232C785C"
                     /product="type IV pilus assembly protein PilM"
                     /locus_tag="ODCGKP_01453"
                     /protein_id="gnl|Bakta|ODCGKP_01453"
                     /translation="MLDNFKKLFSKSGQGIGLELAPERLNIVQLQKKGKGQTYKLNTFI
                     TQEVPEGIFEEGQIIDPPALSELIMDTLQENKITAKKVATAVPMRESIIRIIPIPAELD
                     DQELREMVLNHEAGLYLPYPREEVDLDYQKLGFFEDEDGIEKVQVLLVATRKEVTDTYL
                     EIVQQAGLDVDVLEINSFSLIRTIREQLRQFGPQEATVLVDIEFESTEIAIIVDGVPQF
                     SRTVPIGTFQLQSALSRAMNLPTKRDTEMLQGMTIPNTPVDGLRTGATGINPGMAALLR
                     VLGELADELRRSIDFYLNQSGDLEVAQLLLAGPGGGIGQLDEFFTNRLSLPTEQIDPVA
                     ALSLETEEEIPAVIRPSLGIALGLGLREI"
                     /codon_start=1
                     /transl_table=11
                     /inference="ab initio prediction:Prodigal:2.6"
                     /inference="similar to AA
                     sequence:UniRef:UniRef90_UPI00232C785C"
                     /gene="pilM"
     gene            1654377..1655666
                     /locus_tag="ODCGKP_01454"
     CDS             1654377..1655666
                     /db_xref="SO:0001217"
                     /db_xref="UniRef:UniRef50_A0A969H0C7"
                     /product="Sugar ABC transporter substrate-binding protein"
                     /locus_tag="ODCGKP_01454"
                     /protein_id="gnl|Bakta|ODCGKP_01454"
                     /translation="MLQFRKRLRLGLLFCLGILLSWLVGCSSGGSDNTGELEFWTMQLK
                     PHFTDYFTTLIADYESEHPEQAVRWVDVPWTAMESKILTAVSAKTAPDVVNLNPKFASQ
                     LASRDAWLNLDEQITAEEKAVYLPNIWQASRLDTASFGIPWYLTTQITVYNQDLLAQAG
                     VAEPPKTYAELAQFAQTVKEKTGKYAFFATFVPEDSGEVLESLVKMGVQLVDEDQKAAF
                     DTPAGRQAFQYWVDLYQQELLPPEALTQGHRYGIELYQGGETALLGTGAQFLETIANNA
                     PDVAAVSAVAPQITGETGKKNVAVMNLVIPQDTPTPEQAVDFALFVTNSKNQLAFAKTA
                     NVLPSTQEAVEAYIEEIEGKENTSALEEAVKIGAEQLGDAEVLIPAMDNLNLLQKAIYE
                     NLQAAMLGDKTVEAAVADAASEWDQVVSGE"
                     /codon_start=1
                     /transl_table=11
                     /inference="ab initio prediction:Prodigal:2.6"
                     /inference="similar to AA
                     sequence:UniRef:UniRef50_A0A969H0C7"
     gene            complement(1655683..1655958)
                     /locus_tag="ODCGKP_01455"
     CDS             complement(1655683..1655958)
                     /db_xref="SO:0001217"
                     /db_xref="UniRef:UniRef50_UPI000AE2AA26"
                     /product="GNAT family N-acetyltransferase"
                     /locus_tag="ODCGKP_01455"
                     /protein_id="gnl|Bakta|ODCGKP_01455"
                     /translation="MPRYPRLPATLLGRLAVDQSQQGQGYGELMLIDALKRSLETTKQV
                     ASVAVIVEALDETAKNFYLRYGFQPFQQTAMKLYLPMKLIATLLKP"
                     /codon_start=1
                     /transl_table=11
                     /inference="ab initio prediction:Prodigal:2.6"
                     /inference="similar to AA
                     sequence:UniRef:UniRef50_UPI000AE2AA26"
     gene            1656177..1657202
                     /locus_tag="ODCGKP_01456"
     CDS             1656177..1657202
                     /db_xref="SO:0001217"
                     /db_xref="UniRef:UniRef50_Q2JJP3"
                     /product="ISSoc7, transposase"
                     /locus_tag="ODCGKP_01456"
                     /protein_id="gnl|Bakta|ODCGKP_01456"
                     /translation="MAKHAGVARHAWNWGLATCKAIYEAGGKLPTAIDLHKKLVAEVKT
                     ENPWYYEVSKCSPQEALRNLNKAFKRVWKVKGTGFPKFKKKNVKDSFYLEGSIKTSGHW
                     IKLPRIGWVKSHEQLPPVNPKNVTISKRAGDWYIAFKINVDPQPTSKVRERIGVDVGIN
                     TLATLSNGTTYPNPKAYRKARKKLAKLQKELFRRQKGGKNREKTKLKLAKTHRRIADIR
                     ADHLHKLTTYLAKNHGEVKIEDLNVSGMLKNHKLAGAIADGGFYEFRRQLEYKCEWYGS
                     KLTLIDPWYPSSQLCSNCGHQQKMPLHKRQYDCPNCHISIDRDFNASINLERADSLAVQ
                     A"
                     /codon_start=1
                     /transl_table=11
                     /inference="ab initio prediction:Prodigal:2.6"
                     /inference="similar to AA sequence:UniRef:UniRef50_Q2JJP3"
     gene            complement(1657269..1657457)
                     /locus_tag="ODCGKP_01457"
     CDS             complement(1657269..1657457)
                     /db_xref="SO:0001217"
                     /db_xref="UniRef:UniRef50_A0A1T4ZNV9"
                     /product="Transposase"
                     /locus_tag="ODCGKP_01457"
                     /protein_id="gnl|Bakta|ODCGKP_01457"
                     /translation="MVLKIEPLQSRKHNRSAFSCGQDSLDNYLRKYASQDLKKRVSAVF
                     VLVDDVEMTILAYYTAL"
                     /codon_start=1
                     /transl_table=11
                     /inference="ab initio prediction:Prodigal:2.6"
                     /inference="similar to AA
                     sequence:UniRef:UniRef50_A0A1T4ZNV9"
     gene            complement(1657441..1657740)
                     /locus_tag="ODCGKP_01458"
     CDS             complement(1657441..1657740)
                     /db_xref="SO:0001217"
                     /db_xref="UniRef:UniRef50_K9UDW8"
                     /db_xref="UniRef:UniRef90_UPI00232B0B4D"
                     /product="DUF1778 domain-containing protein"
                     /locus_tag="ODCGKP_01458"
                     /protein_id="gnl|Bakta|ODCGKP_01458"
                     /translation="MVNSPNSKPTARLEARISPEIKALCQQAAALEGRTLTDFIISTMQ
                     TAAYQVIEQHKTLKLNAEDSKAFVNSLLNPPEPNIALKSAAVRYQNTLANGSQN"
                     /codon_start=1
                     /transl_table=11
                     /inference="ab initio prediction:Prodigal:2.6"
                     /inference="similar to AA
                     sequence:UniRef:UniRef90_UPI00232B0B4D"
     gene            complement(1657829..1659019)
                     /locus_tag="ODCGKP_01459"
     CDS             complement(1657829..1659019)
                     /db_xref="SO:0001217"
                     /db_xref="UniRef:UniRef50_D8G1H9"
                     /product="Glycosyl transferase, group 1"
                     /locus_tag="ODCGKP_01459"
                     /protein_id="gnl|Bakta|ODCGKP_01459"
                     /translation="MTGNPLKVLQIIPSVSLVYGGPSQMIRGLSSALATQGADVTIITT
                     NSNGDVGQPPLDVPLDEPVAENGYHIRYFRCSPFRRYKFSLGLLNWLNQNAQQYDMAHI
                     HALFSPVSSTAAKVARLRGLPYILRPLGTLDPADLKKKKHLKKIYAQLLEKPNLQGAAG
                     IHFTSQQEAKISERFGAKTQDIIIPLGVELSGPLPQPGKARQQYGIPPEKPLILFMSRI
                     DPKKGFDLLFPALANLKQAGVDFHFVLAGSNPQDRGFEKQIGDRISQQGLSDCTTITGF
                     VGGEEKLALLQDADLFVLPSYYENFGIAVAEAMLAGLPVLISDQVHIWDAVQAANAGWV
                     TTCNSEDIQRQLKLALATPTELEKRGKNAQHLAKAQYSWTAIAQQMLQTYHHLLSP"
                     /codon_start=1
                     /transl_table=11
                     /inference="ab initio prediction:Prodigal:2.6"
                     /inference="similar to AA sequence:UniRef:UniRef50_D8G1H9"
     gene            complement(1659060..1660235)
                     /locus_tag="ODCGKP_01460"
     CDS             complement(1659060..1660235)
                     /db_xref="SO:0001217"
                     /db_xref="UniRef:UniRef50_A0A4P5ZBU9"
                     /product="Glycosyl transferase family 1 domain-containing
                     protein"
                     /locus_tag="ODCGKP_01460"
                     /protein_id="gnl|Bakta|ODCGKP_01460"
                     /translation="MRILVASHTYIVDLNCEKLRKIAQLSPEIEVTVVVPQRWRPGGVQ
                     NRIVEPQPRNEGNFRIVPVSNFSENNQSLLTFGLDIIALLREFKPHIIHVEQGAKSLGY
                     AELITLNQLLNLKAKLSFFTWWNIEYQNKFPINWLESYNLSHTDGLIAGNQDGVDILRN
                     HGYEGKAIVLPQLGVDETLFKPQPQPELKEKLGLGNEEFIIGFVGRFVEEKGILTLVQA
                     LAKLTEKSWKFLLLGRGKLEQKIRQTAQAAGISDRLIFIESVPHDQVPDYINLMNVLVL
                     PSETTDKVKTLTATGWKEQFGHVIIEAMACKVPVLGSNSGEIPNVIGESGLIFPEGNIE
                     ALKESLTRLLDNPELTQKLGEKGYQRAMEKYTNQALAKEQLAFYQDLCKES"
                     /codon_start=1
                     /transl_table=11
                     /inference="ab initio prediction:Prodigal:2.6"
                     /inference="similar to AA
                     sequence:UniRef:UniRef50_A0A4P5ZBU9"
     gene            complement(1660269..1661279)
                     /locus_tag="ODCGKP_01461"
                     /gene="hpsN"
     CDS             complement(1660269..1661279)
                     /db_xref="SO:0001217"
                     /db_xref="UniRef:UniRef50_E0U9U9"
                     /db_xref="UniRef:UniRef90_UPI00232DE29E"
                     /product="hormogonium polysaccharide biosynthesis
                     glycosyltransferase HpsN"
                     /locus_tag="ODCGKP_01461"
                     /protein_id="gnl|Bakta|ODCGKP_01461"
                     /translation="MNAPAISVIVPTYNREETLIETLDDVLQQDYPNFEVLVVDQTQNH
                     KPDTIRYLQQLADTGKIQWFRLNWASLPGARNYGIRRSQGEIIVFIDDDVQLEKGYLHR
                     HARNYERPEVGAVAGRVFDRMKLADSGGTLTIEELPPEAMDPGIAWYYIDLVHTVKPQW
                     VISARGCNMSYRREIFTKHGIWFDERFRGSAVREESDFALRFRQTGMKIWYDPEASLVH
                     LGEETGGCHDISTRSLQYQITFYHNHFLMAQKNLTLGQQLRLYGKLFDCHVLGNPPCNK
                     SGSPVKIVTRGLFYSLGFLDTLKTRFKSNWDDGQVYSHNDQGILTPSNPPEEATA"
                     /codon_start=1
                     /transl_table=11
                     /inference="ab initio prediction:Prodigal:2.6"
                     /inference="similar to AA
                     sequence:UniRef:UniRef90_UPI00232DE29E"
                     /gene="hpsN"
     gene            1661451..1662320
                     /locus_tag="ODCGKP_01462"
     CDS             1661451..1662320
                     /product="hypothetical protein"
                     /locus_tag="ODCGKP_01462"
                     /protein_id="gnl|Bakta|ODCGKP_01462"
                     /translation="MSQAMMNTKNIKICLLIPFFYERKRLYFLRKKKFPIYFEHFLKTF
                     SKNKNISLKIITNIPFQRYIDMFDQSSISFYKMSLKQVLKLFKNKLGIVDLKYKNFRAY
                     KICDFKPMIGLVFSDYLTGFDYWGYCDVDMIIGNLEKFLSLENLVNYDIIYGTTRLPGY
                     MAIYRNVEFMNRLFQKSPDYLTVINSSQNHRFDECGEGGITAMEDLIKQEDIKVNNMNF
                     VHNDCGSNNVDREWEYHWNNGRLIDTLTAQEIGAFHFVTSKKKTTFSIAKFQDQRPIAI
                     NKYGISFL"
                     /codon_start=1
                     /transl_table=11
                     /inference="ab initio prediction:Prodigal:2.6"
     gene            complement(1662358..1664046)
                     /locus_tag="ODCGKP_01463"
     CDS             complement(1662358..1664046)
                     /db_xref="SO:0001217"
                     /db_xref="UniRef:UniRef50_T2JSE4"
                     /product="Bacterial cell division membrane protein"
                     /locus_tag="ODCGKP_01463"
                     /protein_id="gnl|Bakta|ODCGKP_01463"
                     /translation="MFKSKKRAKDQKSKKADDTANLSPKEIAARKRKAKQEQKKLIHVI
                     TVCTACFLFIGLPAILIKPKIGLALGGGLPVMYFSYQYPRVALWLFFIYMPFSGTVIYQ
                     LVGGNAIFNLAKDGFFIPAFIALYLECKKEKKPIIVNKKIWGTLLFLFGTAMLTLLVVN
                     GSMQFILPECEWGENALCKDGIPIAQGILGLKVLMGYIPLIFCVYYLIKSTKHLLWMGR
                     VHLLLAIVCTLLGLLQFWMLDKGMCEGTRNEVADALFKASIDAKCLVGGSLAFSPSQGF
                     QRLPGTFPSPWHWAWFLIGNSAITFTVAFCDTSWFWRILGLIGMVLVFINAVISGQRIA
                     LALVPVIILILLVFTGQIANLKKFVPIGIGLAVILSVVIANNPSIIQERIDSLQSRVSA
                     SPPHAFIVEQFHWAIKEQKGFLGRGLGKATNSTRIFGNTALVETFHPKLLYEMGFLGLT
                     AFIAFTTNISIVSLKIIRSIKTKFLRDFGSSLLVFVGIISFFPYWYPLDTDPVAVYYWL
                     FVGMIFKLPDLDKQEQEKLKVLREQEAELLLQAKKKKRKFAQKSS"
                     /codon_start=1
                     /transl_table=11
                     /inference="ab initio prediction:Prodigal:2.6"
                     /inference="similar to AA sequence:UniRef:UniRef50_T2JSE4"
     gene            complement(1664269..1665741)
                     /locus_tag="ODCGKP_01464"
                     /gene="glmM"
     CDS             complement(1664269..1665741)
                     /db_xref="EC:5.4.2.10"
                     /db_xref="GO:0000287"
                     /db_xref="GO:0005975"
                     /db_xref="GO:0008966"
                     /db_xref="GO:0009252"
                     /db_xref="SO:0001217"
                     /db_xref="UniRef:UniRef50_Q8YVS4"
                     /db_xref="UniRef:UniRef90_A0A6P0JRI8"
                     /product="phosphoglucosamine mutase"
                     /locus_tag="ODCGKP_01464"
                     /protein_id="gnl|Bakta|ODCGKP_01464"
                     /translation="MVSSPVRLQENPVGSKGPRTQNQTPEFSQMFKTITPLPESRLFGT
                     DGIRGQAGKLLNASLALSVGFWAGQVLRNATAQASPIILGQDSRNSSDMLAMALTAGLT
                     SAGLEVWNLGLCPTPCVSYVTNQTQAMGGIMISASHNPPEDNGIKFFSADGTKLSAPLA
                     AKIEAALRGRYDTTVIHQGWGQNFYRPELVNQYSTFLQDSLLTQTNFQGLKVVLDLAWG
                     ASVQVAPQVFRAMGADVICLHEQPDGDRINVGCGSTHLNLLQEAVQKHQADLGFAFDGD
                     ADRVMAVDSRGRVIDGDYILYFWGKQLKARQLLPNDLIVATVMANLGFEHAWQQLGGKL
                     HRTAVGDQYVQAEMFKTGAMLGGEQSGHILCHHHSFSGDGLQTALHLTTLVRQMGNSLA
                     DLVDDSFMTYPQLLRNVRVEDYHHRTQWQQCEPLQNAIAQAEADLGEQGRVLVRASGTE
                     PVIRVMVEAACPDAANHWTEQLVQVVTKHLKA"
                     /codon_start=1
                     /transl_table=11
                     /inference="ab initio prediction:Prodigal:2.6"
                     /inference="similar to AA
                     sequence:UniRef:UniRef90_A0A6P0JRI8"
                     /gene="glmM"
     gene            complement(1665878..1666180)
                     /locus_tag="ODCGKP_01465"
     CDS             complement(1665878..1666180)
                     /db_xref="SO:0001217"
                     /db_xref="UniRef:UniRef50_B0JS95"
                     /db_xref="UniRef:UniRef90_A0A6P0JSC5"
                     /product="Pyruvate dehydrogenase complex, dehydrogenase
                     (E1) component"
                     /locus_tag="ODCGKP_01465"
                     /protein_id="gnl|Bakta|ODCGKP_01465"
                     /translation="MTQLFSKRLEAYTIKRPQEVLVVTADLETGEQDQVLIYKGFSSSL
                     WQATAFDPDVPVLPETATILSIDRVASPYNPDAPNYIEQGLTPEQMQTLFIQVGV"
                     /codon_start=1
                     /transl_table=11
                     /inference="ab initio prediction:Prodigal:2.6"
                     /inference="similar to AA
                     sequence:UniRef:UniRef90_A0A6P0JSC5"
     gene            complement(1666264..1666857)
                     /locus_tag="ODCGKP_01466"
     CDS             complement(1666264..1666857)
                     /db_xref="SO:0001217"
                     /db_xref="UniRef:UniRef50_K9QKJ4"
                     /db_xref="UniRef:UniRef90_A0A6P0JX08"
                     /product="DUF3177 domain-containing protein"
                     /locus_tag="ODCGKP_01466"
                     /protein_id="gnl|Bakta|ODCGKP_01466"
                     /translation="MDNELWFKPWVWIDYQLAVIFTVVIPLGLLIWSAVRKGEAITRLL
                     MIYWRIASLLLVTVYLMIPAWSIAFITGFAARILIPVSLWFWVDINEEINDRAASPFKL
                     VITAWRWAVTVYCAIATLVTIPFLSCAFSQQALQSDFCRVWLEPPFLYKQWFHSGSSPG
                     FLGFLGAIGLTIYLVYFIVFLFRIGRRGRSAMEQ"
                     /codon_start=1
                     /transl_table=11
                     /inference="ab initio prediction:Prodigal:2.6"
                     /inference="similar to AA
                     sequence:UniRef:UniRef90_A0A6P0JX08"
     gene            complement(1666975..1667196)
                     /locus_tag="ODCGKP_01467"
     CDS             complement(1666975..1667196)
                     /db_xref="SO:0001217"
                     /db_xref="UniRef:UniRef50_Q6BBK3"
                     /product="CP12"
                     /locus_tag="ODCGKP_01467"
                     /protein_id="gnl|Bakta|ODCGKP_01467"
                     /translation="MSNIQEQIEQERKQARNVCETEGADSNECAVAWDSVEELQAEASD
                     QRQTKPKNSLEQYCDDNPDAVECRIYDD"
                     /codon_start=1
                     /transl_table=11
                     /inference="ab initio prediction:Prodigal:2.6"
                     /inference="similar to AA sequence:UniRef:UniRef50_Q6BBK3"
     gene            complement(1667468..1667585)
                     /locus_tag="ODCGKP_01468"
                     /gene="rrf"
     rRNA            complement(1667468..1667585)
                     /db_xref="GO:0005840"
                     /db_xref="GO:0003735"
                     /db_xref="RFAM:RF00001"
                     /db_xref="KEGG:K01985"
                     /db_xref="SO:0000652"
                     /product="5S ribosomal RNA"
                     /locus_tag="ODCGKP_01468"
                     /inference="profile:Rfam:RF00001"
                     /gene="rrf"
     gene            complement(1667648..1670531)
                     /locus_tag="ODCGKP_01469"
                     /gene="rrl"
     rRNA            complement(1667648..1670531)
                     /db_xref="GO:0005840"
                     /db_xref="GO:0003735"
                     /db_xref="RFAM:RF02541"
                     /db_xref="KEGG:K01980"
                     /db_xref="SO:0001001"
                     /product="23S ribosomal RNA"
                     /locus_tag="ODCGKP_01469"
                     /inference="profile:Rfam:RF02541"
                     /gene="rrl"
     gene            1671252..1671668
                     /locus_tag="ODCGKP_01470"
     CDS             1671252..1671668
                     /db_xref="SO:0001217"
                     /db_xref="UniRef:UniRef50_A0YZJ6"
                     /db_xref="UniRef:UniRef90_A0A6P0JUB0"
                     /product="Phospholipid-binding protein"
                     /locus_tag="ODCGKP_01470"
                     /protein_id="gnl|Bakta|ODCGKP_01470"
                     /translation="MSWLNRMYSMAEDQVENVKSQVMDKAGGQVENIAESIGLGVETPE
                     EPPVTEEGEEAPPERIGLNGEYDQSGLAKRVALAFDLDPDLEAIDTLWVAQLSSTVVLK
                     GEVPSQDILDKMVDVASQIEGASEVNTDEVEVVE"
                     /codon_start=1
                     /transl_table=11
                     /inference="ab initio prediction:Prodigal:2.6"
                     /inference="similar to AA
                     sequence:UniRef:UniRef90_A0A6P0JUB0"
     gene            complement(1671995..1672912)
                     /locus_tag="ODCGKP_01471"
     CDS             complement(1671995..1672912)
                     /db_xref="SO:0001217"
                     /db_xref="UniRef:UniRef50_K9ZBQ7"
                     /db_xref="UniRef:UniRef90_A0A6P0JV98"
                     /product="Alpha/beta fold hydrolase"
                     /locus_tag="ODCGKP_01471"
                     /protein_id="gnl|Bakta|ODCGKP_01471"
                     /translation="MVESDWEQRIGKQRDWVWRGWQVRYCFWRPPVRSSQPPLILLHGF
                     GAAIEHWRHNISVLGQDRMVYALDLLGFGGSRKPVTVYSVDLWTELVYEFWRTFIQVPV
                     VVVGNSLGSLVCLAIAASHPHTVSGIVPINIPDVSLRQATIPKPLQPLVNTIEGIFGSP
                     PILKPLFQLLRRRFLIRQWAKVAYHHKDQVTDELVEILAAPTYDEDTADTFCALFTSLR
                     QPQFSPPIQSILPQTNCPILLLWGRQDRMVPFELAQRFIPLNPNLKFIPLEKTGHCPHD
                     ETPEQFLSILIPWLTSQVAVNSNQ"
                     /codon_start=1
                     /transl_table=11
                     /inference="ab initio prediction:Prodigal:2.6"
                     /inference="similar to AA
                     sequence:UniRef:UniRef90_A0A6P0JV98"
     gene            1673095..1673622
                     /locus_tag="ODCGKP_01472"
                     /gene="infC"
     CDS             1673095..1673622
                     /db_xref="GO:0003743"
                     /db_xref="GO:0006413"
                     /db_xref="SO:0001217"
                     /db_xref="UniRef:UniRef50_P51231"
                     /db_xref="UniRef:UniRef90_A0A6P0JS98"
                     /product="translation initiation factor IF-3"
                     /locus_tag="ODCGKP_01472"
                     /protein_id="gnl|Bakta|ODCGKP_01472"
                     /translation="MKDKRSRRDVPQINEKIRYPKIRAIDTDGNQLGIITPEEGRKVAE
                     EKGLDLVLVSDKSDPPVCRVMDYGKYKFEQEKKKKEARKKQHTADVKEVKMRYKIDEHD
                     YHVRVKSAQRFLKSGDKVKATVTFRGREIQHVNLAEELLQRMAKDLQEVAELQQAPKRE
                     GRNMMMLLSPKK"
                     /codon_start=1
                     /transl_table=11
                     /inference="ab initio prediction:Prodigal:2.6"
                     /inference="similar to AA
                     sequence:UniRef:UniRef90_A0A6P0JS98"
                     /gene="infC"
     gene            1673721..1676720
                     /locus_tag="ODCGKP_01473"
     CDS             1673721..1676720
                     /db_xref="KEGG:K03301"
                     /db_xref="SO:0001217"
                     /db_xref="UniRef:UniRef50_A0A1Z4JK76"
                     /db_xref="UniRef:UniRef90_UPI00232B385C"
                     /product="Npt1/Npt2 family nucleotide transporter"
                     /locus_tag="ODCGKP_01473"
                     /protein_id="gnl|Bakta|ODCGKP_01473"
                     /translation="MKLSKSAKPQSDWRKKLLSIVNLRPEEGERTFLMFTAYTITSVGL
                     LWLEQTTIALFLERFGAEGLPVIYIASAVMGSGLGVLYSWLQNNFPLKRVFVAVSLLMA
                     LPLLLFRGGLELGNINPFLVMGTVFLMRLWMDAEEILNDLNSQVAANQLFNIREIKRTY
                     PIISSGLLLGDVISGFSLPVLIFLIGLQNVIIAAALMILGGGATLLYLSNRYKQAFPDT
                     PVREIEELQPTYTAKRTSSSLRRYIVPLFAFFILGELLYLLVEFQYLGELERAYPNTDE
                     IAGFLGLFSGILGICELATQWFVSSRAVERLGVFVAAMFLPVSLSVLGFLTIVFDLTNI
                     GGLDIDRAKILFFGVIVLRFFDELLRYTLIAGIEPFLFQPLPAEIRGNVQTQVQGIAEP
                     LSTGLTGAGMIAIVWVLGRLLQDLPAESARQLQGGVFVAAIVFFSIIWALSALLLRQSY
                     ITLLVQSAEQGRLGFSTVDLKAFRRAILEALEQNPSEEDQRSCIQLLERIDLPNAGEIL
                     APRLVQFSPGLQRQSMEVMLRYPNTAYLGDVQRLIEAKPKLEVLALALRYIWLAQPELE
                     THTLKPYLNERVDPMVRGTAAGLILRRGSEDDRAYALATMEQMLTSPRERDRIIGVQAL
                     QEVDPQSSMIRVYVPKLLQDESVRVRCTLLDAIAQKKLDPYYPSLLKGLYYRSTREAAR
                     KSLVQLGDDALPLLQNIAEDNHKPDFIRSQCWGAMADIGTDNALAVLIEQLLVSWGTTR
                     RNVLRIILKIPGERGIEAVLEQMGRSGVEMLLDQELSLLAQLYAAESDLSEQAVTGLEA
                     DLLRSALQGMQSDGLDRCFLVMKLLYPFSSIQAAILNLDSDSEVSNALGLEILDNTLDV
                     PQKPYLLSILENRPLKERLEDLSEVIPYNPLSPKLRVQRLLELRHFLSDWTLACCFHLA
                     KANRWGIDREAALVGLRHPSSFAREAVLAYLNAASPRTCWELLPVLKDDPDPLVAAQVD
                     RLKQSLNYSP"
                     /codon_start=1
                     /transl_table=11
                     /inference="ab initio prediction:Prodigal:2.6"
                     /inference="similar to AA
                     sequence:UniRef:UniRef90_UPI00232B385C"
     gene            1676887..1677411
                     /locus_tag="ODCGKP_01474"
     CDS             1676887..1677411
                     /db_xref="SO:0001217"
                     /db_xref="UniRef:UniRef50_A0A3S1FGY9"
                     /db_xref="UniRef:UniRef90_UPI00232F50EB"
                     /product="cyclic nucleotide-binding domain-containing
                     protein"
                     /locus_tag="ODCGKP_01474"
                     /protein_id="gnl|Bakta|ODCGKP_01474"
                     /translation="MLSSFERLLFLRRVSIFQELRDEFLVKLASAMDELSFPADHTIFE
                     QGEEGRSLYIVVSGRVRVHLGDRDLAKLEKGTFFGEMSLFDAEPRSASVTTIETCDCLT
                     LNQLQLTDAIEETPEIAVNITKALSRRIRELNGKINTYEKQLKEFQAVSQSATSEGRRQ
                     EAEGRRKGKVS"
                     /codon_start=1
                     /transl_table=11
                     /inference="ab initio prediction:Prodigal:2.6"
                     /inference="similar to AA
                     sequence:UniRef:UniRef90_UPI00232F50EB"
     gene            complement(1677459..1678019)
                     /locus_tag="ODCGKP_01475"
     CDS             complement(1677459..1678019)
                     /db_xref="SO:0001217"
                     /db_xref="UniRef:UniRef50_E0UFQ4"
                     /db_xref="UniRef:UniRef90_UPI00232FB4FF"
                     /product="Uma2 family endonuclease"
                     /locus_tag="ODCGKP_01475"
                     /protein_id="gnl|Bakta|ODCGKP_01475"
                     /translation="MVSMTATLLRWTLDDYHTIIQSGVLVDRAVELLKGLIVEMSPEGP
                     LHSELSTLLQECLMEAAQGRYRVRMGNLIAIPENQSEPEPDIALVRSQSYGNTHPLPAD
                     VYLVIELANTSLAKDTQEKRQIYAEARILDYWVVNLQQRIVLVYRHPNQGMYQTEQQFT
                     TGTISPLSFPDLTIPVASLFSQF"
                     /codon_start=1
                     /transl_table=11
                     /inference="ab initio prediction:Prodigal:2.6"
                     /inference="similar to AA
                     sequence:UniRef:UniRef90_UPI00232FB4FF"
     gene            complement(1678190..1678840)
                     /locus_tag="ODCGKP_01476"
     CDS             complement(1678190..1678840)
                     /db_xref="SO:0001217"
                     /db_xref="UniRef:UniRef50_K9YCP7"
                     /product="Putative restriction endonuclease
                     domain-containing protein"
                     /locus_tag="ODCGKP_01476"
                     /protein_id="gnl|Bakta|ODCGKP_01476"
                     /translation="MTVTPLSPPTEQWVTATWEQYLEIADHWETEKAKFYYNNGQLRIE
                     MTPLGNDHASDHSIINYAIHLYASLNGIELNGKDNCTYRKTAIQATQPDLSYYIGETVN
                     AIPYGTGVINLDQFPPPTLAIEIANTSLADDKGEKRLLYEDLAVQEYWIVDVQTVEIIA
                     FAIAQQGSHRIRESNVLPHLSIPLLEQALQRTRTNSHSRVSAWLLEQFQSTLG"
                     /codon_start=1
                     /transl_table=11
                     /inference="ab initio prediction:Prodigal:2.6"
                     /inference="similar to AA sequence:UniRef:UniRef50_K9YCP7"
     gene            complement(1678988..1679752)
                     /locus_tag="ODCGKP_01477"
                     /gene="tatC"
     CDS             complement(1678988..1679752)
                     /db_xref="GO:0005886"
                     /db_xref="GO:0015628"
                     /db_xref="KEGG:K03118"
                     /db_xref="SO:0001217"
                     /db_xref="UniRef:UniRef50_P54086"
                     /db_xref="UniRef:UniRef90_A0A6P0JVP1"
                     /product="twin-arginine translocase subunit TatC"
                     /locus_tag="ODCGKP_01477"
                     /protein_id="gnl|Bakta|ODCGKP_01477"
                     /translation="MATPELDTAPEPQTDDYFNEVPDEVEMSLFDHLEELRQRIFYSLI
                     AGVIAIAGCFFVVRPIVDILEAPAQGVKFLQLAPGEFLWVSFKVAGYSGLLLASPFILF
                     QIISFVLPGLTRRERRLLAPVVLGSGVLFFVGLGFAYFALIPAALKFFVSYGADVVEQA
                     WSIERYFEFVLLLMFGTGLVFQVPVLQIVLGFLGIVSSNQMLSGWRYVILGALIIGAVV
                     TPSTDPVTQSLLAGAVLGLYFGGIGATKLIGK"
                     /codon_start=1
                     /transl_table=11
                     /inference="ab initio prediction:Prodigal:2.6"
                     /inference="similar to AA
                     sequence:UniRef:UniRef90_A0A6P0JVP1"
                     /gene="tatC"
     gene            complement(1679791..1680894)
                     /locus_tag="ODCGKP_01478"
                     /gene="prfA"
     CDS             complement(1679791..1680894)
                     /db_xref="GO:0003747"
                     /db_xref="GO:0006415"
                     /db_xref="KEGG:K02835"
                     /db_xref="SO:0001217"
                     /db_xref="UniRef:UniRef50_Q31L36"
                     /db_xref="UniRef:UniRef90_A0A6P0JR55"
                     /product="peptide chain release factor 1"
                     /locus_tag="ODCGKP_01478"
                     /protein_id="gnl|Bakta|ODCGKP_01478"
                     /translation="MPETYLLNKLKSVEQTFNELSRRLADPDVVTNPNELQKVAKARAS
                     LEETVNTYHEWQAVQEELKGAREILKEAQSDPEMQEMAELEVQELEQRTTQLEQQLKIL
                     LLPSDPNDDKNIMLEIRAGTGGDEASIWAGDLVRTYSRYAESQGWKVSLVSESPAEMGG
                     FKEAVLEIQGDRVYSKLKFEAGVHRVQRVPVTEAGGRVHTSTATVAVMPEVDDVEIQID
                     PSELEISTARSGGAGGQNVNKVETAVDLLHKPTGIRIFCTEERSQLQNRERALQILRAK
                     LYEQKLREQQEAVTSMRRSQVGTGARSEKIRTYNYKDNRITDHRLGQNFSLAGALEGDI
                     DNMIQTCIAQDQQERLEQLATSPATAN"
                     /codon_start=1
                     /transl_table=11
                     /inference="ab initio prediction:Prodigal:2.6"
                     /inference="similar to AA
                     sequence:UniRef:UniRef90_A0A6P0JR55"
                     /gene="prfA"
     gene            complement(1681098..1681343)
                     /locus_tag="ODCGKP_01479"
                     /gene="rpmE"
     CDS             complement(1681098..1681343)
                     /db_xref="GO:0003735"
                     /db_xref="GO:0006412"
                     /db_xref="SO:0001217"
                     /db_xref="UniRef:UniRef50_A2BYQ8"
                     /db_xref="UniRef:UniRef90_A0A6P0JN26"
                     /product="50S ribosomal protein L31"
                     /locus_tag="ODCGKP_01479"
                     /protein_id="gnl|Bakta|ODCGKP_01479"
                     /translation="MPKANIHPEWYPEAKVICNGEHVMSVGSTQPEIHVEIWSGNHPFY
                     TGTQKIIDTEGRVDRFMRKYGMFDTTQESDKGSDKK"
                     /codon_start=1
                     /transl_table=11
                     /inference="ab initio prediction:Prodigal:2.6"
                     /inference="similar to AA
                     sequence:UniRef:UniRef90_A0A6P0JN26"
                     /gene="rpmE"
     gene            complement(1681450..1681860)
                     /locus_tag="ODCGKP_01480"
                     /gene="rpsI"
     CDS             complement(1681450..1681860)
                     /db_xref="GO:0003735"
                     /db_xref="GO:0005840"
                     /db_xref="GO:0006412"
                     /db_xref="KEGG:K02996"
                     /db_xref="SO:0001217"
                     /db_xref="UniRef:UniRef50_P51291"
                     /db_xref="UniRef:UniRef90_A0A6P0JNT9"
                     /product="30S ribosomal protein S9"
                     /locus_tag="ODCGKP_01480"
                     /protein_id="gnl|Bakta|ODCGKP_01480"
                     /translation="MQAQANDKVTYWGTGRRKSAIARVRLVPGNGQLIVNDRPGDDYFN
                     YNPRYVGAIRAPLETLGLESEYDILVNAHGGGLTGQSDAVRLGVARALCDLDPENRQPL
                     KVEGYLTRDPRCKERKKYGLKKARKAPQYSKR"
                     /codon_start=1
                     /transl_table=11
                     /inference="ab initio prediction:Prodigal:2.6"
                     /inference="similar to AA
                     sequence:UniRef:UniRef90_A0A6P0JNT9"
                     /gene="rpsI"
     gene            complement(1681873..1682322)
                     /locus_tag="ODCGKP_01481"
                     /gene="rplM"
     CDS             complement(1681873..1682322)
                     /db_xref="GO:0003735"
                     /db_xref="GO:0005840"
                     /db_xref="GO:0006412"
                     /db_xref="KEGG:K02871"
                     /db_xref="SO:0001217"
                     /db_xref="UniRef:UniRef50_Q110D4"
                     /db_xref="UniRef:UniRef90_A0A6P0JPN3"
                     /product="50S ribosomal protein L13"
                     /locus_tag="ODCGKP_01481"
                     /protein_id="gnl|Bakta|ODCGKP_01481"
                     /translation="MEKTILPTTNPQEQQWYVVDAAGQHLGRLASEIAKVLRGKNKPTY
                     TPHMDTGDFVIVVNAEKVIVTGKKASQKLYRRHSGRPGGMKTETFNQLQGRVPERIIEQ
                     AVKGMLPKNALGRKLFTKLKVYAGANHKHDAQKPQALTINTHNTK"
                     /codon_start=1
                     /transl_table=11
                     /inference="ab initio prediction:Prodigal:2.6"
                     /inference="similar to AA
                     sequence:UniRef:UniRef90_A0A6P0JPN3"
                     /gene="rplM"
     gene            complement(1682365..1683231)
                     /locus_tag="ODCGKP_01482"
                     /gene="truA"
     CDS             complement(1682365..1683231)
                     /db_xref="EC:5.4.99.12"
                     /db_xref="GO:0001522"
                     /db_xref="GO:0003723"
                     /db_xref="GO:0009451"
                     /db_xref="GO:0009982"
                     /db_xref="KEGG:K06173"
                     /db_xref="SO:0001217"
                     /db_xref="UniRef:UniRef50_O24712"
                     /db_xref="UniRef:UniRef90_A0A6P0JUH0"
                     /product="tRNA pseudouridine(38-40) synthase TruA"
                     /locus_tag="ODCGKP_01482"
                     /protein_id="gnl|Bakta|ODCGKP_01482"
                     /translation="MTDVSLAAQRVALVIQYLGTHFHGWQRQPAKRTVQAEIETAIAAI
                     IGQHTPIHGAGRTDSGVHAAAQVAHFNYTGPIPAHKWAAVLNTRLPDDVLIRASAPVPP
                     DWHARFSALWRRYRYTFYTHKRPNLFIHPFCWHYYHLPLNVPLMQAALTPLVGRHHLAA
                     FRRAGSKRQHSWVDVHEAFCHRRGSLINLEIQASGFLYGMVRLLVGMLIEVGNGKRSLE
                     NFTEIWVNQQREKVKYAAPAKGLCLLRVGYPDFPFPKEVWFDTQPFFQFAEEETSYTDH
                     SPQLTYP"
                     /codon_start=1
                     /transl_table=11
                     /inference="ab initio prediction:Prodigal:2.6"
                     /inference="similar to AA
                     sequence:UniRef:UniRef90_A0A6P0JUH0"
                     /gene="truA"
     gene            complement(1683238..1683588)
                     /locus_tag="ODCGKP_01483"
                     /gene="rplQ"
     CDS             complement(1683238..1683588)
                     /db_xref="GO:0003735"
                     /db_xref="GO:0005840"
                     /db_xref="GO:0006412"
                     /db_xref="KEGG:K02879"
                     /db_xref="SO:0001217"
                     /db_xref="UniRef:UniRef50_Q7V9Y6"
                     /db_xref="UniRef:UniRef90_A0A6P0JNZ0"
                     /product="50S ribosomal protein L17"
                     /locus_tag="ODCGKP_01483"
                     /protein_id="gnl|Bakta|ODCGKP_01483"
                     /translation="MRHRRRVPELGKPADQRKALLRSLTTELIRNGQIKTTKARAKAVR
                     SHAEQMISLAKDGSLAARRRALGYIYDKNLVNALFAEAAERYGDRQGGYTRVVRTIRRR
                     GDNAEMAIIELV"
                     /codon_start=1
                     /transl_table=11
                     /inference="ab initio prediction:Prodigal:2.6"
                     /inference="similar to AA
                     sequence:UniRef:UniRef90_A0A6P0JNZ0"
                     /gene="rplQ"
     gene            complement(1683699..1684571)
                     /locus_tag="ODCGKP_01484"
     CDS             complement(1683699..1684571)
                     /db_xref="EC:2.7.7.6"
                     /db_xref="GO:0003677"
                     /db_xref="GO:0003899"
                     /db_xref="GO:0006351"
                     /db_xref="GO:0046983"
                     /db_xref="SO:0001217"
                     /db_xref="UniRef:UniRef50_O46914"
                     /db_xref="UniRef:UniRef90_A0A6P0JQ81"
                     /product="DNA-directed RNA polymerase subunit alpha"
                     /locus_tag="ODCGKP_01484"
                     /protein_id="gnl|Bakta|ODCGKP_01484"
                     /translation="MLEPLERGQGTTLGNALRRVLLANLEGAAVTAVRIAGVSHEFATI
                     PGVREDVLEILLNMKEIVFQCFSPGKHIGRLVATGPATVTAGDFDLPSEVQIIDKNQYI
                     ASLSEGARLEMEFQVERGKGYRAVERGRDDASSLDFMQIDAIFMPVSKVNYSVEDVISD
                     GAVPKDRLILDIWTNGSIKPEEALSQAAGIVVDLFNPLKDLTLEAIQEEEKEDEDPTSQ
                     IPIEELQLSVRAYNCLKRAQINSVADLLDYSQEDLLEIKNFGQKSAEEVIEALQQRLGI
                     TLPHEKAKA"
                     /codon_start=1
                     /transl_table=11
                     /inference="ab initio prediction:Prodigal:2.6"
                     /inference="similar to AA
                     sequence:UniRef:UniRef90_A0A6P0JQ81"
     gene            complement(1684727..1685119)
                     /locus_tag="ODCGKP_01485"
                     /gene="rpsK"
     CDS             complement(1684727..1685119)
                     /db_xref="COG:COG0100"
                     /db_xref="COG:J"
                     /db_xref="GO:0003735"
                     /db_xref="GO:0005840"
                     /db_xref="GO:0006412"
                     /db_xref="GO:0019843"
                     /db_xref="GO:1990904"
                     /db_xref="KEGG:K02948"
                     /db_xref="SO:0001217"
                     /db_xref="UniParc:UPI0013BC8482"
                     /db_xref="UniRef:UniRef100_A0A6P0JQ45"
                     /db_xref="UniRef:UniRef50_Q6N4V6"
                     /db_xref="UniRef:UniRef90_B7KI10"
                     /product="30S ribosomal protein S11"
                     /locus_tag="ODCGKP_01485"
                     /protein_id="gnl|Bakta|ODCGKP_01485"
                     /translation="MARPTKKGGAKKTKKNVPNGVAHITSTFNNTIVTISDTRGDVISW
                     ASSGSSGFKGAKKGTPFAAQTAADSAARRAIEQGMRQLEVMVSGPGAGRETAIRALQAS
                     GLEITLIRDVTPIPHNGCRPPKRRRV"
                     /codon_start=1
                     /transl_table=11
                     /inference="ab initio prediction:Prodigal:2.6"
                     /inference="similar to AA
                     sequence:UniRef:UniRef100_A0A6P0JQ45"
                     /gene="rpsK"
     gene            complement(1685287..1685670)
                     /locus_tag="ODCGKP_01486"
                     /gene="rpsM"
     CDS             complement(1685287..1685670)
                     /db_xref="GO:0003723"
                     /db_xref="GO:0003735"
                     /db_xref="GO:0005840"
                     /db_xref="GO:0006412"
                     /db_xref="KEGG:K02952"
                     /db_xref="SO:0001217"
                     /db_xref="UniRef:UniRef50_P80377"
                     /db_xref="UniRef:UniRef90_UPI00232D0D28"
                     /product="30S ribosomal protein S13"
                     /locus_tag="ODCGKP_01486"
                     /protein_id="gnl|Bakta|ODCGKP_01486"
                     /translation="MARIAGIDLPRDKRVEIGLTYLYGVGLSRSQEILAQTGVNPDTRV
                     RDLSDEDVMKLRSFIESTYQIEGDLRRLENMNIKRLADIGTYRGRRHRQGLPVRGQRTR
                     TNARTRRGRRIAIAGKKKPAAKK"
                     /codon_start=1
                     /transl_table=11
                     /inference="ab initio prediction:Prodigal:2.6"
                     /inference="similar to AA
                     sequence:UniRef:UniRef90_UPI00232D0D28"
                     /gene="rpsM"
     gene            complement(1686166..1686444)
                     /locus_tag="ODCGKP_01487"
     CDS             complement(1686166..1686444)
                     /db_xref="PFAM:PF01176.25"
                     /product="hypothetical protein"
                     /locus_tag="ODCGKP_01487"
                     /protein_id="gnl|Bakta|ODCGKP_01487"
                     /translation="MRDADILSFAVLGERFYQLAKQDLIEMEGTVTESLPNAMFRVDLD
                     NGFNVLAHISGKIRRNYIKILPGDRVKVELTPYDLTKGRITYRLRKK"
                     /codon_start=1
                     /transl_table=11
                     /inference="ab initio prediction:Prodigal:2.6"
     gene            complement(1686602..1687162)
                     /locus_tag="ODCGKP_01488"
     CDS             complement(1686602..1687162)
                     /db_xref="SO:0001217"
                     /db_xref="UniRef:UniRef50_P73302"
                     /product="Adenylate kinase 1"
                     /locus_tag="ODCGKP_01488"
                     /protein_id="gnl|Bakta|ODCGKP_01488"
                     /translation="MSSKRLIFLGPPGAGKGTQAKFISKEANIPHISTGDILRTAINAQ
                     TPLGQKAQMYVDAGELVPNELILDLISERLQQPDAQVGWILDGFPRNLKQAQFLDEILQ
                     QLNQDSVCILNLEVPEEELVERLLKRHRQDDTEGTIRHRLEVYHKETEPLINFYRDRTV
                     HSVDGNRPLPEVTATLKEIIQAS"
                     /codon_start=1
                     /transl_table=11
                     /inference="ab initio prediction:Prodigal:2.6"
                     /inference="similar to AA sequence:UniRef:UniRef50_P73302"
     gene            complement(1687243..1688577)
                     /locus_tag="ODCGKP_01489"
                     /gene="secY"
     CDS             complement(1687243..1688577)
                     /db_xref="GO:0015031"
                     /db_xref="GO:0016020"
                     /db_xref="GO:0043952"
                     /db_xref="SO:0001217"
                     /db_xref="UniRef:UniRef50_P77964"
                     /db_xref="UniRef:UniRef90_UPI0023304BD2"
                     /product="preprotein translocase subunit SecY"
                     /locus_tag="ODCGKP_01489"
                     /protein_id="gnl|Bakta|ODCGKP_01489"
                     /translation="MVVSRDKSPTAQETFMQMAQAAGLRGRLLVTIGLLILVRLGVYIP
                     VPNVDLDRFNQEVQNSPVIGFLDVFSGGGLSLLGIFALGILPYINASIIMQLLTAALPS
                     LENLQKNEGEAGRRKISQITRYVAVGWAALQSLMLTTWIQAYAYDPGLIFFVETVLAFT
                     AGSMFVMWVSELITERGIGNGASLLIFVNIVAVLPTVLGDTIEVAQQGGREAIAKVVIL
                     LLAFLVMIVGIVFVQEGTRRIPIISARRQVGRRLYRERTNYLPLRLNQGGVMPIIFASA
                     VLFLPASLAQFTQGKSGFLGQVNQVLVPVSNAIRMDGPTPWLYILVFFTLIVFFSYFYA
                     SLIVNPVDMSQNLKKMGSSIPGIRPGKATSEYLERVINRLTFLGAIFLGVVATVPTAVE
                     SAMGIQTLRGLGSTSLLILVGVAIDTAKQIQTYVISQRYEGMVKQ"
                     /codon_start=1
                     /transl_table=11
                     /inference="ab initio prediction:Prodigal:2.6"
                     /inference="similar to AA
                     sequence:UniRef:UniRef90_UPI0023304BD2"
                     /gene="secY"
     gene            complement(1688753..1689202)
                     /locus_tag="ODCGKP_01490"
                     /gene="rplO"
     CDS             complement(1688753..1689202)
                     /db_xref="GO:0003735"
                     /db_xref="GO:0006412"
                     /db_xref="GO:0015934"
                     /db_xref="KEGG:K02876"
                     /db_xref="SO:0001217"
                     /db_xref="UniRef:UniRef50_Q7NEH0"
                     /db_xref="UniRef:UniRef90_UPI00232C575E"
                     /product="50S ribosomal protein L15"
                     /locus_tag="ODCGKP_01490"
                     /protein_id="gnl|Bakta|ODCGKP_01490"
                     /translation="MRINDAIPKPKSKRRRRRVGRGIAAGQGASCGFGMRGQKSRSGTG
                     TKPGFEGGQMPLYRRVPKLKHFTVINPRHYTTINVGKLASLSAQTEVTLESLLEQGILH
                     SEQGPLKILGDGELEVALTVKAAAFTASAKQKIEAAGGSCEVIGQ"
                     /codon_start=1
                     /transl_table=11
                     /inference="ab initio prediction:Prodigal:2.6"
                     /inference="similar to AA
                     sequence:UniRef:UniRef90_UPI00232C575E"
                     /gene="rplO"
     gene            complement(1689226..1689750)
                     /locus_tag="ODCGKP_01491"
                     /gene="rpsE"
     CDS             complement(1689226..1689750)
                     /db_xref="GO:0003735"
                     /db_xref="GO:0006412"
                     /db_xref="GO:0015935"
                     /db_xref="KEGG:K02988"
                     /db_xref="SO:0001217"
                     /db_xref="UniParc:UPI0013B7FD23"
                     /db_xref="UniRef:UniRef100_A0A6P0JWQ5"
                     /db_xref="UniRef:UniRef50_Q31L23"
                     /db_xref="UniRef:UniRef90_A0A6P0JWQ5"
                     /product="30S ribosomal protein S5"
                     /locus_tag="ODCGKP_01491"
                     /protein_id="gnl|Bakta|ODCGKP_01491"
                     /translation="MAKTKKKNRAKSKKEEPFQERVIQIRRVSKVVKGGKKLSFRAIVV
                     VGNEKGKVGVGVGKAADVIGAVRKGVADAKKQLIEISLNKANSVTHFSTGIAGGAKVLV
                     RPAAPGTGVIAGGAVRTVLELAGVQNILAKQLGSSNPLNNARATVNALDSVRTFKEVAE
                     ERGVSLEKLYA"
                     /codon_start=1
                     /transl_table=11
                     /inference="ab initio prediction:Prodigal:2.6"
                     /inference="similar to AA
                     sequence:UniRef:UniRef100_A0A6P0JWQ5"
                     /gene="rpsE"
     gene            complement(1689798..1690157)
                     /locus_tag="ODCGKP_01492"
     CDS             complement(1689798..1690157)
                     /db_xref="SO:0001217"
                     /db_xref="UniRef:UniRef50_Q9ZI37"
                     /product="Large ribosomal subunit protein uL18"
                     /locus_tag="ODCGKP_01492"
                     /protein_id="gnl|Bakta|ODCGKP_01492"
                     /translation="MKPSRKQLTQRRHRRIRKKVTGNAERPRLSVFRSNNHIYAQLIDD
                     VKQHTLTSASTVDPELKEKVSGGNCEASSQVGKLIAKRSLQQGINQVVFDRGGNIYHGR
                     VKALADAAREAGLDF"
                     /codon_start=1
                     /transl_table=11
                     /inference="ab initio prediction:Prodigal:2.6"
                     /inference="similar to AA sequence:UniRef:UniRef50_Q9ZI37"
     gene            complement(1690161..1690703)
                     /locus_tag="ODCGKP_01493"
                     /gene="rplF"
     CDS             complement(1690161..1690703)
                     /db_xref="GO:0003735"
                     /db_xref="GO:0005840"
                     /db_xref="GO:0006412"
                     /db_xref="GO:0019843"
                     /db_xref="SO:0001217"
                     /db_xref="UniRef:UniRef50_Q8G403"
                     /db_xref="UniRef:UniRef90_A0A6P0JU49"
                     /product="50S ribosomal protein L6"
                     /locus_tag="ODCGKP_01493"
                     /protein_id="gnl|Bakta|ODCGKP_01493"
                     /translation="MSRIGKNPIPIPDKVNVTIDGKYVTVKGPKGELTQLLPDYVEVAQ
                     ENGTVIVTRLGESRKARERHGLSRTLVANMVHGVSQGYEKRLTVQGVGYRVQVQGTTLV
                     LNVGYSHPVEIQPPEGIQFQVAERNTEIVITGINKEIVGNVAAQVRAVRPPEVYKGKGI
                     RYKGEYVRQKAGKAGKK"
                     /codon_start=1
                     /transl_table=11
                     /inference="ab initio prediction:Prodigal:2.6"
                     /inference="similar to AA
                     sequence:UniRef:UniRef90_A0A6P0JU49"
                     /gene="rplF"
     gene            complement(1690812..1691213)
                     /locus_tag="ODCGKP_01494"
                     /gene="rpsH"
     CDS             complement(1690812..1691213)
                     /db_xref="GO:0003735"
                     /db_xref="GO:0005840"
                     /db_xref="GO:0006412"
                     /db_xref="SO:0001217"
                     /db_xref="UniRef:UniRef50_Q0RRQ7"
                     /db_xref="UniRef:UniRef90_UPI00232F8211"
                     /product="30S ribosomal protein S8"
                     /locus_tag="ODCGKP_01494"
                     /protein_id="gnl|Bakta|ODCGKP_01494"
                     /translation="MAVNDTISDMLTRIRNAGAVRHPTTNIPATKMTRNIARVLQEEGF
                     IADVEEVGEGVKKELVLSLKYKGKNRKPIITTLKRVSKPGLRVYKNRKELPRVLGGIGI
                     AIISTSSGIMTDREARQKGVGGEVLCYVW"
                     /codon_start=1
                     /transl_table=11
                     /inference="ab initio prediction:Prodigal:2.6"
                     /inference="similar to AA
                     sequence:UniRef:UniRef90_UPI00232F8211"
                     /gene="rpsH"
     gene            complement(1691250..1691792)
                     /locus_tag="ODCGKP_01495"
                     /gene="rplE"
     CDS             complement(1691250..1691792)
                     /db_xref="GO:0003735"
                     /db_xref="GO:0005840"
                     /db_xref="GO:0006412"
                     /db_xref="KEGG:K02931"
                     /db_xref="SO:0001217"
                     /db_xref="UniRef:UniRef50_P9WH83"
                     /db_xref="UniRef:UniRef90_UPI00232D2E5B"
                     /product="50S ribosomal protein L5"
                     /locus_tag="ODCGKP_01495"
                     /protein_id="gnl|Bakta|ODCGKP_01495"
                     /translation="MKQPLKVRYHQEIVPKLKEQFKYKNIHQVPKLVKVTVNRGLGEAS
                     QNSKALDSSLSELAIIAGQKPVVTRARKAIAGFKIRKGMPVGVMVTLRGDRMYAFLDRL
                     IDLALPRIRDFRGVSSKSFDGRGNYSLGIREQIVFPEIDYDSIDQIRGMDISIITTANT
                     DEEGRALLTAMGMPFRK"
                     /codon_start=1
                     /transl_table=11
                     /inference="ab initio prediction:Prodigal:2.6"
                     /inference="similar to AA
                     sequence:UniRef:UniRef90_UPI00232D2E5B"
                     /gene="rplE"
     gene            complement(1691870..1692223)
                     /locus_tag="ODCGKP_01496"
                     /gene="rplX"
     CDS             complement(1691870..1692223)
                     /db_xref="GO:0003735"
                     /db_xref="GO:0005840"
                     /db_xref="GO:0006412"
                     /db_xref="SO:0001217"
                     /db_xref="UniRef:UniRef50_B0C1E4"
                     /db_xref="UniRef:UniRef90_A0A6P0JNE9"
                     /product="50S ribosomal protein L24"
                     /locus_tag="ODCGKP_01496"
                     /protein_id="gnl|Bakta|ODCGKP_01496"
                     /translation="MAKTKTSQPPKRYKMHVKTGDTVQVIAGRDKGKVGEIIRTLPKLS
                     KVVVEGVNVRTKHVKPQQEGESGQIDTFEAPIHSSNVMLYSKKQEVASRVGYTFTEEGR
                     KVRMLKKTGEIID"
                     /codon_start=1
                     /transl_table=11
                     /inference="ab initio prediction:Prodigal:2.6"
                     /inference="similar to AA
                     sequence:UniRef:UniRef90_A0A6P0JNE9"
                     /gene="rplX"
     gene            complement(1692224..1692592)
                     /locus_tag="ODCGKP_01497"
                     /gene="rplN"
     CDS             complement(1692224..1692592)
                     /db_xref="GO:0003735"
                     /db_xref="GO:0006412"
                     /db_xref="GO:0015934"
                     /db_xref="KEGG:K02874"
                     /db_xref="SO:0001217"
                     /db_xref="UniParc:UPI0013BDEBDD"
                     /db_xref="UniRef:UniRef100_A0A6P0JPZ9"
                     /db_xref="UniRef:UniRef50_Q9RXJ2"
                     /db_xref="UniRef:UniRef90_A0A845WY99"
                     /product="50S ribosomal protein L14"
                     /locus_tag="ODCGKP_01497"
                     /protein_id="gnl|Bakta|ODCGKP_01497"
                     /translation="MIQQQTYLNVADNSGARKLMCLRVLGTGNRRYGGIGDQVIAVVKD
                     AIPNQAVKKSDIVKAVIVRTRHSLRRESGMSIRFDDNAAVIINADGNPRGTRVFGPIAR
                     ELRDRNYTKIVSLAPEVI"
                     /codon_start=1
                     /transl_table=11
                     /inference="ab initio prediction:Prodigal:2.6"
                     /inference="similar to AA
                     sequence:UniRef:UniRef100_A0A6P0JPZ9"
                     /gene="rplN"
     gene            complement(1692623..1692871)
                     /locus_tag="ODCGKP_01498"
                     /gene="rpsQ"
     CDS             complement(1692623..1692871)
                     /db_xref="GO:0003735"
                     /db_xref="GO:0005840"
                     /db_xref="GO:0006412"
                     /db_xref="SO:0001217"
                     /db_xref="UniParc:UPI0013BE0DB2"
                     /db_xref="UniRef:UniRef100_A0A6P0JQX5"
                     /db_xref="UniRef:UniRef50_P51305"
                     /db_xref="UniRef:UniRef90_A0A6P0JQX5"
                     /product="30S ribosomal protein S17"
                     /locus_tag="ODCGKP_01498"
                     /protein_id="gnl|Bakta|ODCGKP_01498"
                     /translation="MTTKERVGMVVSDKMQKTIVVAVENRSPHPKYGKIVVKTKRYKVH
                     DEENRAKTGDHVRIRETRPLSRTKRWEITEIVRTTPE"
                     /codon_start=1
                     /transl_table=11
                     /inference="ab initio prediction:Prodigal:2.6"
                     /inference="similar to AA
                     sequence:UniRef:UniRef100_A0A6P0JQX5"
                     /gene="rpsQ"
     gene            complement(1692878..1693159)
                     /locus_tag="ODCGKP_01499"
                     /gene="rpmC"
     CDS             complement(1692878..1693159)
                     /db_xref="GO:0003735"
                     /db_xref="GO:0005840"
                     /db_xref="GO:0006412"
                     /db_xref="SO:0001217"
                     /db_xref="UniRef:UniRef50_A0A1D8TKK5"
                     /db_xref="UniRef:UniRef90_A0A6P0JMU2"
                     /product="50S ribosomal protein L29"
                     /locus_tag="ODCGKP_01499"
                     /protein_id="gnl|Bakta|ODCGKP_01499"
                     /translation="MPLPKVADARKLNDEELAEAILAAKRKLFELRMQEATRQLEKPHE
                     FKHTRHWIAQLLTVERERQLAAEASEKSTSTPEATTTEAPTPTATEEE"
                     /codon_start=1
                     /transl_table=11
                     /inference="ab initio prediction:Prodigal:2.6"
                     /inference="similar to AA
                     sequence:UniRef:UniRef90_A0A6P0JMU2"
                     /gene="rpmC"
     gene            complement(1693163..1693579)
                     /locus_tag="ODCGKP_01500"
                     /gene="rplP"
     CDS             complement(1693163..1693579)
                     /db_xref="GO:0003735"
                     /db_xref="GO:0006412"
                     /db_xref="GO:0019843"
                     /db_xref="KEGG:K02878"
                     /db_xref="SO:0001217"
                     /db_xref="UniRef:UniRef50_P0C443"
                     /db_xref="UniRef:UniRef90_A0A6P0JNK7"
                     /product="50S ribosomal protein L16"
                     /locus_tag="ODCGKP_01500"
                     /protein_id="gnl|Bakta|ODCGKP_01500"
                     /translation="MLSPRRTKFRKQHRGRMRGRAKGGTTLNFGDFALQATEPSWITSR
                     QIEAARRAMTRSVRRGGKIWIRIFPDKPITMRPAETRMGSGKGNPEFWVAVVKPGRILF
                     EMDGVSEAVAREAMRLAANKLPIKTKFVMRQEEQ"
                     /codon_start=1
                     /transl_table=11
                     /inference="ab initio prediction:Prodigal:2.6"
                     /inference="similar to AA
                     sequence:UniRef:UniRef90_A0A6P0JNK7"
                     /gene="rplP"
     gene            complement(1693752..1694471)
                     /locus_tag="ODCGKP_01501"
                     /gene="rpsC"
     CDS             complement(1693752..1694471)
                     /db_xref="GO:0003735"
                     /db_xref="GO:0006412"
                     /db_xref="KEGG:K02982"
                     /db_xref="SO:0001217"
                     /db_xref="UniRef:UniRef50_P73314"
                     /db_xref="UniRef:UniRef90_UPI00232AFF2A"
                     /product="30S ribosomal protein S3"
                     /locus_tag="ODCGKP_01501"
                     /protein_id="gnl|Bakta|ODCGKP_01501"
                     /translation="MGQKIHPTGFRLGITKEHRSRWYADPKRYPELLEEDFKIRNYVHG
                     NLSNAGISDVRIERKADQIDLEIHTARPGVVVGRGGSGIDSLRTGLQSFLGGSRQIRVN
                     VIEVARVDADSVLIAEYIAQQLERRVSFRRVVRQAIQRAQRAEVQGIKIQVSGRLNGAE
                     IARTEWTREGRVPLHTLRADVDYAYRTAETIYGILGIKVWVFKGEIIPGQEEVPAANVS
                     QTPRRQRRRQQFEDRSE"
                     /codon_start=1
                     /transl_table=11
                     /inference="ab initio prediction:Prodigal:2.6"
                     /inference="similar to AA
                     sequence:UniRef:UniRef90_UPI00232AFF2A"
                     /gene="rpsC"
     gene            complement(1694484..1694843)
                     /locus_tag="ODCGKP_01502"
                     /gene="rplV"
     CDS             complement(1694484..1694843)
                     /db_xref="GO:0003735"
                     /db_xref="GO:0006412"
                     /db_xref="GO:0015934"
                     /db_xref="KEGG:K02890"
                     /db_xref="SO:0001217"
                     /db_xref="UniParc:UPI0013BB0146"
                     /db_xref="UniRef:UniRef100_A0A6P0JUA1"
                     /db_xref="UniRef:UniRef50_A0T0I4"
                     /db_xref="UniRef:UniRef90_A0A6P0JUA1"
                     /product="50S ribosomal protein L22"
                     /locus_tag="ODCGKP_01502"
                     /protein_id="gnl|Bakta|ODCGKP_01502"
                     /translation="MAVSTSEEVKAIARYVRMSPHKVRRVLDQIRGRSYREALIILEFM
                     PYRSCEPILKVLRSAVANAEHNNGYDPATLVVSRAFADQGPKLRRYRARAQGRAYQVQR
                     PTCHITVAVTPELAE"
                     /codon_start=1
                     /transl_table=11
                     /inference="ab initio prediction:Prodigal:2.6"
                     /inference="similar to AA
                     sequence:UniRef:UniRef100_A0A6P0JUA1"
                     /gene="rplV"
     gene            complement(1694855..1695133)
                     /locus_tag="ODCGKP_01503"
                     /gene="rpsS"
     CDS             complement(1694855..1695133)
                     /db_xref="COG:COG0185"
                     /db_xref="COG:J"
                     /db_xref="GO:0000028"
                     /db_xref="GO:0003735"
                     /db_xref="GO:0005737"
                     /db_xref="GO:0006412"
                     /db_xref="GO:0015935"
                     /db_xref="GO:0019843"
                     /db_xref="SO:0001217"
                     /db_xref="UniParc:UPI0013BAA15F"
                     /db_xref="UniRef:UniRef100_A0A6P0JNQ9"
                     /db_xref="UniRef:UniRef50_Q5SHP2"
                     /db_xref="UniRef:UniRef90_B1XJT5"
                     /product="30S ribosomal protein S19"
                     /locus_tag="ODCGKP_01503"
                     /protein_id="gnl|Bakta|ODCGKP_01503"
                     /translation="MGRSLKKGPFIADHLLTKIEKLNASGDKQVIKTWSRASTVLPQMV
                     GHTIAVHNGRQHVPVYVTEQMVGHKLGEFAPTRTFRGHARGDKKVRR"
                     /codon_start=1
                     /transl_table=11
                     /inference="ab initio prediction:Prodigal:2.6"
                     /inference="similar to AA
                     sequence:UniRef:UniRef100_A0A6P0JNQ9"
                     /gene="rpsS"
     gene            complement(1695215..1696048)
                     /locus_tag="ODCGKP_01504"
                     /gene="rplB"
     CDS             complement(1695215..1696048)
                     /db_xref="GO:0003723"
                     /db_xref="GO:0003735"
                     /db_xref="GO:0006412"
                     /db_xref="GO:0015934"
                     /db_xref="GO:0016740"
                     /db_xref="KEGG:K02886"
                     /db_xref="SO:0001217"
                     /db_xref="UniRef:UniRef50_Q85FI1"
                     /db_xref="UniRef:UniRef90_A0A6P0JQ02"
                     /product="50S ribosomal protein L2"
                     /locus_tag="ODCGKP_01504"
                     /protein_id="gnl|Bakta|ODCGKP_01504"
                     /translation="MGIRSYRPMTPGTRQASVSDFADITKGEPEKSLTQYKHRKKGRNN
                     RGIITSRRRGGGHKRLYRIIDFRRDKHNVPAKVAAIEYDPNRNARIALLFYQDGEKRYI
                     LCPDRMQVGTTVIAGPDSPYEVGNALPLARIPLGTEVHNVELHPGRGGQMVRAAGSAAQ
                     VVAKEGNYVTLRLPSKEVRMVRRECYATIGRVGNTEARNTSLGKAGRSRYLGRRPKVRG
                     SVMNPVDHPHGGGEGRAPIGRPSPVTPWGKPTLGLKTRKKKKASDRLIVRRRNKK"
                     /codon_start=1
                     /transl_table=11
                     /inference="ab initio prediction:Prodigal:2.6"
                     /inference="similar to AA
                     sequence:UniRef:UniRef90_A0A6P0JQ02"
                     /gene="rplB"
     gene            complement(1696088..1696390)
                     /locus_tag="ODCGKP_01505"
     CDS             complement(1696088..1696390)
                     /db_xref="SO:0001217"
                     /db_xref="UniRef:UniRef50_B2ITQ3"
                     /db_xref="UniRef:UniRef90_A0A6P0JPX0"
                     /product="50S ribosomal protein L23"
                     /locus_tag="ODCGKP_01505"
                     /protein_id="gnl|Bakta|ODCGKP_01505"
                     /translation="MTKYDPRQLADLIVKPIVTEKATLLLEQNKYVFDVLPKATKPQIK
                     AAIESLFEVKVTKVNTHCPPRKKKRVGRFIGYKPQYKRAIVTLAEDDQIVLFPDV"
                     /codon_start=1
                     /transl_table=11
                     /inference="ab initio prediction:Prodigal:2.6"
                     /inference="similar to AA
                     sequence:UniRef:UniRef90_A0A6P0JPX0"
     gene            complement(1696383..1697015)
                     /locus_tag="ODCGKP_01506"
                     /gene="rplD"
     CDS             complement(1696383..1697015)
                     /db_xref="GO:0003735"
                     /db_xref="GO:0006412"
                     /db_xref="GO:0022625"
                     /db_xref="SO:0001217"
                     /db_xref="UniRef:UniRef50_P51313"
                     /db_xref="UniRef:UniRef90_A0A6P0JNG1"
                     /product="50S ribosomal protein L4"
                     /locus_tag="ODCGKP_01506"
                     /protein_id="gnl|Bakta|ODCGKP_01506"
                     /translation="MVTCVVKNWEGETSGEATLDLKVANEENAPHIVHRALVRQQANAR
                     QGTVSTKTRSEVRGGGRKPWRQKGTGRARAGSIRSPLWKGGGVIFGPKPRDYSKKMNRK
                     ERRLALRTAFNSRLDDLIVVEEFADQFTRPKTKQLVTALERWGVQENERALLLLPEKNE
                     NIYLSGRNVANLKLGLANYLNIHDLLVADKIVTTSSALAMIQEVYSD"
                     /codon_start=1
                     /transl_table=11
                     /inference="ab initio prediction:Prodigal:2.6"
                     /inference="similar to AA
                     sequence:UniRef:UniRef90_A0A6P0JNG1"
                     /gene="rplD"
     gene            complement(1697062..1697706)
                     /locus_tag="ODCGKP_01507"
                     /gene="rplC"
     CDS             complement(1697062..1697706)
                     /db_xref="GO:0003735"
                     /db_xref="GO:0005840"
                     /db_xref="GO:0006412"
                     /db_xref="SO:0001217"
                     /db_xref="UniRef:UniRef50_Q1XDH4"
                     /db_xref="UniRef:UniRef90_A0A6P0JQ07"
                     /product="50S ribosomal protein L3"
                     /locus_tag="ODCGKP_01507"
                     /protein_id="gnl|Bakta|ODCGKP_01507"
                     /translation="MSIGILGTKLGMTQIFDQEQGIAIPVTVIEAGPCTITQIKTEQTD
                     GYRSVQLGYKAVKEKALNKPLLGHLAKAGVSPLRHLKEYRVPDTSEFELGQEIKVDIFS
                     PGQLIDISGNSIGRGFAGYQKRHNFRRGQMTHGSKSHRLPGSTGPGTTPGRIFPGKKMA
                     GRYGGKTVTVRKLTVVQVDTERNVLLVRGSIPGKTGNLLNIRPTNTVGAKS"
                     /codon_start=1
                     /transl_table=11
                     /inference="ab initio prediction:Prodigal:2.6"
                     /inference="similar to AA
                     sequence:UniRef:UniRef90_A0A6P0JQ07"
                     /gene="rplC"
     gene            complement(1698524..1699144)
                     /locus_tag="ODCGKP_01508"
     CDS             complement(1698524..1699144)
                     /db_xref="SO:0001217"
                     /db_xref="UniRef:UniRef50_UPI00232ABE55"
                     /product="hypothetical protein"
                     /locus_tag="ODCGKP_01508"
                     /protein_id="gnl|Bakta|ODCGKP_01508"
                     /translation="MFLTVESRWFFPGDIPPDIQNWYHHRNIPPLTQPPRTDYYLQLEN
                     EALGIKLREGKIEVKHRTQQYGVMASSDTAQGNVEEWQKWSFNLTETPPPLVEVKNWPN
                     GWPGVRKERKLRKFQVTPAQQVQEVSFETPARQSCEWELTRLSILGKEDIWWTMGFEAS
                     GAGDADIARETLLCVMQQVLTEGQVIFPAEQSFGYPQWLENLA"
                     /codon_start=1
                     /transl_table=11
                     /inference="ab initio prediction:Prodigal:2.6"
                     /inference="similar to AA
                     sequence:UniRef:UniRef50_UPI00232ABE55"
     gene            complement(1699213..1699626)
                     /locus_tag="ODCGKP_01509"
                     /gene="vapC"
     CDS             complement(1699213..1699626)
                     /db_xref="SO:0001217"
                     /db_xref="UniRef:UniRef50_K9VWH0"
                     /product="Ribonuclease VapC"
                     /locus_tag="ODCGKP_01509"
                     /protein_id="gnl|Bakta|ODCGKP_01509"
                     /translation="MTTILDTSFLFALTDQSDRNHQRVLEVAQSTNERLVLPLVVLPEI
                     CYLVASRLGHQAMRRFVSSITPETVQIEPVTAQDLGRVQQILEQYADSQLDFTDAAIVT
                     IAERLTITRVYTLDRRDFSMIRPRHCDYFELLP"
                     /codon_start=1
                     /transl_table=11
                     /inference="ab initio prediction:Prodigal:2.6"
                     /inference="similar to AA sequence:UniRef:UniRef50_K9VWH0"
                     /gene="vapC"
     gene            complement(1699626..1699898)
                     /locus_tag="ODCGKP_01510"
     CDS             complement(1699626..1699898)
                     /db_xref="SO:0001217"
                     /db_xref="UniRef:UniRef50_K9VXU1"
                     /product="DUF2281 domain-containing protein"
                     /locus_tag="ODCGKP_01510"
                     /protein_id="gnl|Bakta|ODCGKP_01510"
                     /translation="MRDTTVERQHLLEVVNELPDEVLTELASFLDYLHYKTQQQQQSKV
                     SQNNFLLAITDLGHSGQHHISESDEAILANEVDPVDGWSSKRSEH"
                     /codon_start=1
                     /transl_table=11
                     /inference="ab initio prediction:Prodigal:2.6"
                     /inference="similar to AA sequence:UniRef:UniRef50_K9VXU1"
     gene            complement(1700251..1700430)
                     /locus_tag="ODCGKP_01511"
     CDS             complement(1700251..1700430)
                     /product="hypothetical protein"
                     /locus_tag="ODCGKP_01511"
                     /protein_id="gnl|Bakta|ODCGKP_01511"
                     /translation="MSTIHLEELSLLKRQTQGKPLHTSQPLVSSVLQQQLQLLIRQKRL
                     GLPVQPLLEANPLL"
                     /codon_start=1
                     /transl_table=11
                     /inference="ab initio prediction:Prodigal:2.6"
     gene            1700541..1701638
                     /locus_tag="ODCGKP_01512"
     CDS             1700541..1701638
                     /db_xref="SO:0001217"
                     /db_xref="UniRef:UniRef50_A0A928VB60"
                     /product="Cyclic GMP-AMP synthase"
                     /locus_tag="ODCGKP_01512"
                     /protein_id="gnl|Bakta|ODCGKP_01512"
                     /translation="MLLLQSNFAHTISEFHNIYGMANIQTQMVKFHEAIKLKRFEENQT
                     LREKRDIVLERLKSGLTKLFDSEPSPKYESFNQGSYEMGTGIKPLDSDYDIDVGLYFHI
                     SKEDYPDPVEVKQWVYDSLENHTKKVEIRRPCVTVFYQKENEPIYHVDLAIYVNGDNDT
                     MYLAKGKQKSQEEHRIWEKADPHGLRDLIKDRFEDEDAEQFRRTIRYLKRWKDNRFTSD
                     GNAAPIGIGITVAAYNWFEPKSKITDSFSSKKEYDDLDALGCFVRAMICHFHVEDQEYY
                     RLTVQLPVVPHSDLFEKMGDAQMTSFKEKLEKLSEAIREAQNKADPIEACKFLKEQFGD
                     DFPILSRSSTGQRRSPAIISSSSSA"
                     /codon_start=1
                     /transl_table=11
                     /inference="ab initio prediction:Prodigal:2.6"
                     /inference="similar to AA
                     sequence:UniRef:UniRef50_A0A928VB60"
     gene            1701639..1703381
                     /locus_tag="ODCGKP_01513"
                     /gene="thiF"
     CDS             1701639..1703381
                     /db_xref="SO:0001217"
                     /db_xref="UniRef:UniRef50_A0A928VAS1"
                     /product="ThiF family adenylyltransferase"
                     /locus_tag="ODCGKP_01513"
                     /protein_id="gnl|Bakta|ODCGKP_01513"
                     /translation="MPLSIAQINFFLASLATSKYLHEARLLSPLENSLLQERNVVAAIA
                     GKLVIAEKTGELCVGVREDFPRSLPVIFLQPPDAFGFIPHVEESGYICYSQTEGLLLNF
                     ADPVGILWDAIERAIAVIESGIKGENHWDFMDELPWYWKRIATKTLQGYFSVDNVLRKV
                     FVYSDRNCDRFVADSIQTIQAYFNGKTRGLNALNCRGALYIPLEETFILPPTSKQLWNY
                     ATIRELMKNLSLQNRQRYIKLFNKRRNFEDFIILGLPRPSGGKTLAALDSTFINRSPSN
                     PIVKMSDSPQPIAIKRYDPGYLLPRGGGNLDLANFKVILIGCGSIGGHVACNLVQSGIR
                     QLTLVDPDSLTRENTYRHYLGMSAEGEHKVIALKNELERKYPYLSIASYSTLIEEAIRQ
                     NSVNLDTFDLVMVAIGDDTAQLYLNQLLHKECQHAIAVFTWVEPYGIGGHSLLTRPKQQ
                     GCFQCLFTDASNPDTPLYNRAAFAAYGQFFGKDDLGCGSAYHPFGALDAQKTAKQAVRV
                     GLDALLQQEKQSSILSWKGRSEAFIAAGFQLSPRYQQQTEEQLRAKKYEHINPNCIICG
                     TKHE"
                     /codon_start=1
                     /transl_table=11
                     /inference="ab initio prediction:Prodigal:2.6"
                     /inference="similar to AA
                     sequence:UniRef:UniRef50_A0A928VAS1"
                     /gene="thiF"
     gene            1703378..1703881
                     /locus_tag="ODCGKP_01514"
     CDS             1703378..1703881
                     /db_xref="SO:0001217"
                     /db_xref="UniRef:UniRef50_A0A521U8G4"
                     /db_xref="UniRef:UniRef90_UPI00194DDEBA"
                     /product="Mov34/MPN/PAD-1 family protein"
                     /locus_tag="ODCGKP_01514"
                     /protein_id="gnl|Bakta|ODCGKP_01514"
                     /translation="MNAPIFLKSDGGKLEISFPALSQMLKFRQNRFWKREAGGVLMGRY
                     IRESLDVVIDDVTIPMCGDRRKRFNFFRDRDRHQRAINQAWQESDGTTHYLGEWHTHPE
                     KSPIPSPSDQANWNRHLQEDIFSSDKLFFIIVGTESIRIWEGHLKNPIHILIGEFYYSH
                     FETR"
                     /codon_start=1
                     /transl_table=11
                     /inference="ab initio prediction:Prodigal:2.6"
                     /inference="similar to AA
                     sequence:UniRef:UniRef90_UPI00194DDEBA"
     gene            1703899..1705509
                     /locus_tag="ODCGKP_01515"
     CDS             1703899..1705509
                     /db_xref="SO:0001217"
                     /db_xref="UniRef:UniRef50_A0A2L2NI23"
                     /product="Nucleoside phosphorylase"
                     /locus_tag="ODCGKP_01515"
                     /protein_id="gnl|Bakta|ODCGKP_01515"
                     /translation="MTNTAVDFGIVTALKIERDAVLKRLDSYKFIKDDNEPLPFYLGQL
                     SIPGSAEYYTIVVCLLLDMGNDEATFATTCLIQRWKPACILMVGIAGGICNKVELGDVV
                     VAKYSFYYEPAKLTFDGEQTRPEQFSVDRLLFSRAYTYEATEWRGKIEVEPPGTAVKAS
                     LPNVHFDPIASGEKVIADSTTIPKLLQICPKLAAVAMEGAGVARAAKNHAEPPRFLEIR
                     GICDFADPDKNDDWQEYAANTAAAFTIGWLRDLPVHPLNPTKPLSTTSRKPLLILCAQS
                     LRVIDPDEIVTGFDESWKQKERETVIFDFTDFVQNGVFENPEKAVQQLTNPESALFNAI
                     SRSNKVNLVLQGLVHIPIQFLMGHLVSNRIPVQLFEQNSTDDHISWKWINEGNNFPELE
                     VYGIPNHHSWPSKDVILRVSVTFLVRPEQTAAVNLPDAIEIDLKIPKPEWGIVRSDQQV
                     REYGRIFRRVLDQIANNLSLGRRIHLFYAGPNSLGFHLGQQISENIHPPVIVWNYHKGY
                     DWGIDLTAAYSGEFSIIRP"
                     /codon_start=1
                     /transl_table=11
                     /inference="ab initio prediction:Prodigal:2.6"
                     /inference="similar to AA
                     sequence:UniRef:UniRef50_A0A2L2NI23"
     gene            1705448..1705561
                     /locus_tag="ODCGKP_01516"
     CDS             1705448..1705561
                     /product="hypothetical protein"
                     /locus_tag="ODCGKP_01516"
                     /protein_id="gnl|Bakta|ODCGKP_01516"
                     /translation="MIGESILQQPIQVNSVLSVHKIFNRQDLNFSTEQLKY"
                     /codon_start=1
                     /transl_table=11
                     /inference="ab initio prediction:Prodigal:2.6"
     gene            1705692..1706231
                     /locus_tag="ODCGKP_01517"
     CDS             1705692..1706231
                     /db_xref="SO:0001217"
                     /db_xref="UniRef:UniRef50_A8ZLG1"
                     /product="Integral membrane protein"
                     /locus_tag="ODCGKP_01517"
                     /protein_id="gnl|Bakta|ODCGKP_01517"
                     /translation="MSEKKPIIEILLKEYDKLKSEQAQRIGFRDNLLYVTLGLFGTVIS
                     FSVSNPSNYYAFLIVPWVCLILGWTYVVNDEKISAIGRYIRYKLVNKIKEHTGYEDLET
                     LFGWEISHRSDQHRKRRKIQQLIVDEITFVCSGIIALCAFWFLVSQPPLVLTILSWIEL
                     LLLIALGVEIFVYADL"
                     /codon_start=1
                     /transl_table=11
                     /inference="ab initio prediction:Prodigal:2.6"
                     /inference="similar to AA sequence:UniRef:UniRef50_A8ZLG1"
     gene            complement(1706418..1707488)
                     /locus_tag="ODCGKP_01518"
     CDS             complement(1706418..1707488)
                     /db_xref="PFAM:PF01757.29"
                     /product="hypothetical protein"
                     /locus_tag="ODCGKP_01518"
                     /protein_id="gnl|Bakta|ODCGKP_01518"
                     /translation="MNSSNSKNSTESINPTILITIFCVGIVLLLHHGAYTTDYLWEFSL
                     HTVYDYKIDRILQKMAVGGFLFLSGYKLSRSKISVSPKKFIINRFLRIYPLYLLAVILF
                     TFISYPFLNDTLPSMGNFILHSLALQSILPNFFQGNYHTIWFVSNLMYCYAAFLTLRGQ
                     LNNLNKFIIILFLHIVVIDIIHAIGAIYDVIIFTQHFDLYLLFFAMGMLVSQYSTKFQQ
                     IKSTLLAASVITGIFGLGAILNLGLTNSFSQHIIEVFLTILGNVSLYVLMFKIFSQLTF
                     PPWSISVVSTLSYASFGIFLFHRPIWTMLALLWPKKSYAQSLFVLGLGVPLIVLFSYTV
                     QFLYNKLVQAQCKKVR"
                     /codon_start=1
                     /transl_table=11
                     /inference="ab initio prediction:Prodigal:2.6"
     gene            complement(1707647..1708210)
                     /locus_tag="ODCGKP_01519"
     CDS             complement(1707647..1708210)
                     /db_xref="SO:0001217"
                     /db_xref="UniRef:UniRef50_A0A1C0VD44"
                     /product="Putative restriction endonuclease
                     domain-containing protein"
                     /locus_tag="ODCGKP_01519"
                     /protein_id="gnl|Bakta|ODCGKP_01519"
                     /translation="MTTAPPPPLTLENFLQLPYLEESPAWEYVHGVAVQKPMPKTRHSL
                     LQKRLLIALDSATEDYTAFPELRCTFAGRSIVPDLVVVSWSKLEINEVGEPQDQFTQAP
                     DWSIEILSPDQNANRVIDNLLHCLQNGSQLGWLIDPDDYSVLVLPPHHPPQLYRENDPL
                     PMLPSFPEPLSATQLFAWLQVKRK"
                     /codon_start=1
                     /transl_table=11
                     /inference="ab initio prediction:Prodigal:2.6"
                     /inference="similar to AA
                     sequence:UniRef:UniRef50_A0A1C0VD44"
     gene            complement(1708235..1708861)
                     /locus_tag="ODCGKP_01520"
     CDS             complement(1708235..1708861)
                     /db_xref="EC:5.4.99.60"
                     /db_xref="EC:5.4.99.61"
                     /db_xref="KEGG:K06042"
                     /db_xref="SO:0001217"
                     /db_xref="UniRef:UniRef50_A0A0P8A199"
                     /db_xref="UniRef:UniRef90_A0A6P0JU13"
                     /product="precorrin-8X methylmutase"
                     /locus_tag="ODCGKP_01520"
                     /protein_id="gnl|Bakta|ODCGKP_01520"
                     /translation="MEWHPTEAQSLAIIDREIGDHVFSPAEYEIVRRVIYETADFEYKS
                     LIGFSERSLQAGAAALAARSTIVVDVPMVQVGITPLIQRTFANPIYCGMETITRPQKEK
                     TKVAWGMQTLAKRYPEAIFVVGQAQSALTALVELIEAEEIRPALVIGTPAGFVDTDVVK
                     ERLQDSMISNIRISGRKGSAVVAVAIMNGLIDLAWEAYGKDNNDL"
                     /codon_start=1
                     /transl_table=11
                     /inference="ab initio prediction:Prodigal:2.6"
                     /inference="similar to AA
                     sequence:UniRef:UniRef90_A0A6P0JU13"
     gene            complement(1708935..1710035)
                     /locus_tag="ODCGKP_01521"
     CDS             complement(1708935..1710035)
                     /db_xref="SO:0001217"
                     /db_xref="UniRef:UniRef50_UPI00232B978F"
                     /product="M23 family metallopeptidase"
                     /locus_tag="ODCGKP_01521"
                     /protein_id="gnl|Bakta|ODCGKP_01521"
                     /translation="MRKPLLSHSAPYPPRPRVRKRRIRRRKRKRNRRLRLILLAISLGL
                     IAIAVHLVSVWVVAFYYSSQAWLQGELVWIHPQMLRNPDYKETKTLIKSLEAPGIIALQ
                     QASQPPALSWCQDDPKQCLKRLKRRFPLVYQELKTSGLDPSRDPYAVISGLDLLQIASS
                     SSSRLFSRQYAAIKAQEDNSQQALVSARVYAVLNGNPLDTPDWGANCPPSQSDRDCLYT
                     QQRQRVQAINQVLQPHIQDSFIIPAQGTLSQGFNTAHQGIDIANSPGTPILASAEGTVI
                     FAGWDDWGLGNLVKIQHSDGSIAVYGHNKKILVQPGDRVEQGQIIAEMGNTGNSTGPHL
                     HFELHLQGQPTNPLAVLTDVESIAKN"
                     /codon_start=1
                     /transl_table=11
                     /inference="ab initio prediction:Prodigal:2.6"
                     /inference="similar to AA
                     sequence:UniRef:UniRef50_UPI00232B978F"
     gene            1710457..1711806
                     /locus_tag="ODCGKP_01522"
     CDS             1710457..1711806
                     /db_xref="SO:0001217"
                     /db_xref="UniRef:UniRef50_UPI00232C33F3"
                     /product="DUF1517 domain-containing protein"
                     /locus_tag="ODCGKP_01522"
                     /protein_id="gnl|Bakta|ODCGKP_01522"
                     /translation="MKVKFQLLLATTLSIALLNPLALELPLISQAEWLDLETEAYARKS
                     GGRSGGGSFSRGRSSGSSSSGSSSRSRSSGSSSSGSSSRSPSPSRSTSPSRSPSPSRSN
                     TEIEVDDDDDFTTSPSRNNSSGSGSSGTNLNQDNSSSSPSNSNSSTSSPSPRSNQRTTS
                     PSSSPRRSNTEIEIEMGDDDDDDYYNNRNQPNTRYTTASSSSQGAGLFFLYLLLGVGAI
                     IIFILLYLILKRMMSGSGESAAAGEEGIPRAIAKERDNDTVTISKLQVALLSSADGIQD
                     ELSDLSSQVDTSSPEGLWQLLQESVLILQRHEDHWSHALASSEKVALHEAETQFNQLCF
                     QERSKFSEESFNNVNGHIRNNGNGNGNGHNSAEAGSYIVVTLLLGTAHDQPLFEQIHGV
                     DELEEALSQLAGMRQDYLITFYLLWTPQQSHEHLTYDELLSEYTEMYQLV"
                     /codon_start=1
                     /transl_table=11
                     /inference="ab initio prediction:Prodigal:2.6"
                     /inference="similar to AA
                     sequence:UniRef:UniRef50_UPI00232C33F3"
     gene            1711883..1713124
                     /locus_tag="ODCGKP_01523"
     CDS             1711883..1713124
                     /db_xref="SO:0001217"
                     /db_xref="UniRef:UniRef50_Q55874"
                     /db_xref="UniRef:UniRef90_A0A6P0JYU1"
                     /product="VWA domain-containing protein"
                     /locus_tag="ODCGKP_01523"
                     /protein_id="gnl|Bakta|ODCGKP_01523"
                     /translation="MKVGLLAQLNDSHIDANQPNSQRQMSVSLSAIAGPEDQAIPLNLC
                     LVLDHSGSMNGQPLKTVKEAAVNLVEKLKPTDRISVIAFDHRAKVLIPNQPVDDVENIK
                     KRINKLEADGGTAIDEGMKLALEEAAKGKKDTSSQIFLLTDGENEHGDNDRCLKLATMS
                     SEYNITLNTLGFGSHWNQDILEKIADTAGGALSYIEEPEEAVNEFGRLFTRVQSVCLTN
                     SHLFLDLAENVRLAELKPLAQVAPDTIELPIEQEQGQPMVRLGDLMKEERVVLANLYIG
                     QFSPGTQQIAAVKVRYDDPASGQEGLFSETIPVYAEVQQAYQPAPNQQVQKSILALAKY
                     RQTQIAETKLQQGDRAGAATMLQTAAKTALQLGDDGGATVLQKSATQLQSGEDLSEADR
                     KKTRIVSKTILQDS"
                     /codon_start=1
                     /transl_table=11
                     /inference="ab initio prediction:Prodigal:2.6"
                     /inference="similar to AA
                     sequence:UniRef:UniRef90_A0A6P0JYU1"
     gene            complement(1713191..1714111)
                     /locus_tag="ODCGKP_01524"
     CDS             complement(1713191..1714111)
                     /db_xref="SO:0001217"
                     /db_xref="UniRef:UniRef50_A0A1S6ITY6"
                     /product="Site-specific DNA-methyltransferase
                     (adenine-specific)"
                     /locus_tag="ODCGKP_01524"
                     /protein_id="gnl|Bakta|ODCGKP_01524"
                     /translation="MRAKPFLKWAGGKSKLLPQLQQYFPPELEAGGIKRYIEPFVGGGS
                     VFLEIAQFYPVEQLFILDINRELIIAYLTIQQEVDNLIKELTQLEENYLKLSDKKRKDY
                     FYHIRTQFNQNRPQFEISDIPEPWVTRTAQLIFLNKTCFNGLFRVNSKGEFNVPQGQYK
                     KPKICDRENLKSVSNSLQNTKIVLGDYQQCLDWVDAQTFVYFDPPYRPLSKTANFTAYS
                     RGVFDDTEQLRLSQFFTTLHQKGGKLLLSNSDPKNANQQDDFFEQAYQGYHIHRIKAGR
                     SINSNAAKRGLINEVLITNYTVNLP"
                     /codon_start=1
                     /transl_table=11
                     /inference="ab initio prediction:Prodigal:2.6"
                     /inference="similar to AA
                     sequence:UniRef:UniRef50_A0A1S6ITY6"
     gene            complement(1714239..1714673)
                     /locus_tag="ODCGKP_01525"
     CDS             complement(1714239..1714673)
                     /db_xref="SO:0001217"
                     /db_xref="UniRef:UniRef50_L8LRV5"
                     /product="Molecular chaperone (Small heat shock protein)"
                     /locus_tag="ODCGKP_01525"
                     /protein_id="gnl|Bakta|ODCGKP_01525"
                     /translation="MAIVRWQPFAEMEALRRQMDRVFDEISQGTMSETPIWKPPVELKD
                     EGEYFTLRAQVPGIDGKDLDVQVTRDAITISGESRYEKHSEDKELYHSEFRYGQFKRVV
                     TLPVAIQNDKVEADLANGILTLKLPKIEEAVNRVVKVDVK"
                     /codon_start=1
                     /transl_table=11
                     /inference="ab initio prediction:Prodigal:2.6"
                     /inference="similar to AA sequence:UniRef:UniRef50_L8LRV5"
     gene            complement(1714810..1715736)
                     /locus_tag="ODCGKP_01526"
     CDS             complement(1714810..1715736)
                     /db_xref="SO:0001217"
                     /db_xref="UniRef:UniRef50_Q7VAW6"
                     /product="Ornithine carbamoyltransferase"
                     /locus_tag="ODCGKP_01526"
                     /protein_id="gnl|Bakta|ODCGKP_01526"
                     /translation="MSVRSLKDRDLLGIADLNPHELHELLRYAADLKTGIITPRCNKVL
                     GLLFYKASTRTRVSFTVAMYQLEGHVIDLNPKVTQMGRGEPIADTARVLDRYLDILAIR
                     TFKQEDLETFSQYAKIPVINALTDLEHPCQILADLLTIQENFGELKGKTVTFLGDGNNV
                     AHSLILGCAMTGMNIRVASPSDYQPNPDIVAKAKSLAVAETDIIVTDDAMAAVEGSQVL
                     YTDVWASMGQEALAQDRIPVFQPYQINSQLLSKADPEAIVLHCLPAHREEEITEEVLEG
                     KQSRVWDQAENRMHAQKALIASLLAIH"
                     /codon_start=1
                     /transl_table=11
                     /inference="ab initio prediction:Prodigal:2.6"
                     /inference="similar to AA sequence:UniRef:UniRef50_Q7VAW6"
     gene            1715898..1717490
                     /locus_tag="ODCGKP_01527"
     CDS             1715898..1717490
                     /db_xref="SO:0001217"
                     /db_xref="UniRef:UniRef50_K9WGX1"
                     /product="Putative dienelactone hydrolase"
                     /locus_tag="ODCGKP_01527"
                     /protein_id="gnl|Bakta|ODCGKP_01527"
                     /translation="MTKDIGRRRQKSHWWSTLSLTVLNLGVLFATPVWSAEEIFLRYGP
                     LEFSLEMESLERYVREGEIAPDLAPFTSRLTPEQQTQLRKVLQTRADLDAVAVSQFFYS
                     TQGEAILELLGKAIQTGKGQSGFYALRSALILAAASEQGLTPLSVIQQFPTYEIQINSA
                     FAFQLLNQVSQRIAETEDAIAALKQEAQAEAQQAKVSNFPLNLRQAAKFPYQKETLILN
                     DVSRRRVFFSDLYLPQVRGKQRLQLIVISHGLGSNRQTYAYLAQHLASHGFAVAVPEHS
                     GSNAEQLEALANGLARDISPPQEFIDRPLDVKFLLDQLEQTYSDRLNTDNVGILGQSFG
                     GYTALALAGASLDFPTLGQDCQQGDLTYSLNLSILLQCPAQSLSPEQTNFRDERIKAAF
                     AINPVTSHIFGKTLGEIKIPVAMVTSSDDTVAPALAEQIQPYQMLTTPEKYLILLQNGT
                     HFSTLGGTKNDVDLPAQVIGPDPAIAYDYMKALSLAFFGTHLLSEHPYQAYLSSAYTQQ
                     ISQKAMPLWLIKN"
                     /codon_start=1
                     /transl_table=11
                     /inference="ab initio prediction:Prodigal:2.6"
                     /inference="similar to AA sequence:UniRef:UniRef50_K9WGX1"
     gene            1717504..1718181
                     /locus_tag="ODCGKP_01528"
     CDS             1717504..1718181
                     /db_xref="SO:0001217"
                     /db_xref="UniRef:UniRef50_A0A1Z4NL41"
                     /db_xref="UniRef:UniRef90_A0A6P0JVF6"
                     /product="HAD-IA family hydrolase"
                     /locus_tag="ODCGKP_01528"
                     /protein_id="gnl|Bakta|ODCGKP_01528"
                     /translation="MDNPKHPITAILFDLDGTLTNTDTLHFQTWQDVLADIGMEIDREF
                     YDQRISGRVNAAIAQDILAHLPLPEGLQLAEEKENRFRQRGTQLQRLPGLDQMLNWAKQ
                     RHLKQAVVTNAPRQNATFMLNSLHLADYFPVVVLAEDVPQGKPHADPYVEALQRLGVSH
                     HETIAFEDSPSGVRSAVAAQLYTIGVASTHAPASLKAAGAKQTIRDFTDPGLWDWLNSL
                     NEF"
                     /codon_start=1
                     /transl_table=11
                     /inference="ab initio prediction:Prodigal:2.6"
                     /inference="similar to AA
                     sequence:UniRef:UniRef90_A0A6P0JVF6"
     gene            1718248..1718439
                     /locus_tag="ODCGKP_01529"
     CDS             1718248..1718439
                     /db_xref="SO:0001217"
                     /db_xref="UniRef:UniRef50_K9W6X5"
                     /db_xref="UniRef:UniRef90_A0A6P0JUQ0"
                     /product="DUF2949 domain-containing protein"
                     /locus_tag="ODCGKP_01529"
                     /protein_id="gnl|Bakta|ODCGKP_01529"
                     /translation="MSAQLSTRLLHFLQEELALPSESIQLVVRHHHFTMDSLPMILWQY
                     GLVNLEQLDKILEWLETA"
                     /codon_start=1
                     /transl_table=11
                     /inference="ab initio prediction:Prodigal:2.6"
                     /inference="similar to AA
                     sequence:UniRef:UniRef90_A0A6P0JUQ0"
     gene            1718489..1720237
                     /locus_tag="ODCGKP_01530"
     CDS             1718489..1720237
                     /db_xref="SO:0001217"
                     /db_xref="UniRef:UniRef50_A0A1Z9LBT1"
                     /product="ABC transporter ATP-binding protein"
                     /locus_tag="ODCGKP_01530"
                     /protein_id="gnl|Bakta|ODCGKP_01530"
                     /translation="MLNPRLVKLATYLRPHWRTMTLGIVALFMVNVISVYIPLFIRDAI
                     DTLQGALTFQSILRYVVLIIVAASVMWGIRMFSRITIFGIGRQVEFELKQKIFQHLLKL
                     EPSYFFTNSIGDLINRATSDVDNIRRLLGFAVLSLTNTLFAYGLTLPVMLGINAKLSLA
                     ALAVYPLMLISVQLFSSRLRNEQRDVQENLSDLSQLIQEDISGISLIKIYAQEENEKTG
                     FAKKNQNLLTANLKLARTRNLLFPIIEGLVYLSLLILLWLGSGAIEAGTISIGDFVALI
                     IYVERLVFPTALLGFTITAYQRGEVSLDRIEAVLTSEPQIQDAEDAIALPPELVLGKIT
                     VQNLSYTYPGSRQPALKQLNFTIEPGETIAVVGSVGSGKSTLANAIPRLLNIEPGQIFL
                     DGFDITKIRLQDLREAIAYVPQDSFLFSTQIRNNIRYGIPVAEQPEVESAAQQAQIHPE
                     ILNFPKQYDTLVGERGITLSGGQRQRTSLARALLIDAPVLILDDALSSVDNQTATEILE
                     TLSGEIEGQTVLFISHQLSAAATADRIFVMDQGQIVQIGTHEELINQAGLYQSLWKQQQ
                     LAEVLQ"
                     /codon_start=1
                     /transl_table=11
                     /inference="ab initio prediction:Prodigal:2.6"
                     /inference="similar to AA
                     sequence:UniRef:UniRef50_A0A1Z9LBT1"
     gene            1720237..1721397
                     /locus_tag="ODCGKP_01531"
                     /gene="marR"
     CDS             1720237..1721397
                     /db_xref="SO:0001217"
                     /db_xref="UniRef:UniRef50_B1XL63"
                     /db_xref="UniRef:UniRef90_A0A6P0JQV2"
                     /product="MarR family transcriptional regulator"
                     /locus_tag="ODCGKP_01531"
                     /protein_id="gnl|Bakta|ODCGKP_01531"
                     /translation="MADPLFHSIVQQIQSWFSQAKAVDQARKLMELPQSVETQVLQHLQ
                     HSPSPRFYQTTIQDTITEAVQRWQENLDAPNHLIFLGNPVEPIAKILEDSWQTWPNPIL
                     PPQRLLPTLSRPHNPQQISSEIQQATQPYQASSDDIAADADTLEDRQTLLVIPCLEQCF
                     LRCIGGWDGIEYFRDVALANQNCFWVMGCNHWAWDFLDFVCQISAYFDLVHPLPDLEGE
                     QLQDWLEAIAPQTILTALSLDSEEDNSSTYWKTLANQSSGISTIAAYLWTQSLRTAADE
                     EQPAFSLEADPPLPLQQISPFLPSLPSLTPKDRYILHAVLIHGRITRHHLALSLGESGS
                     IIQSYVQVLLRKGLLQQQKGQLSVHASHYAKLKTELANNNFFVGED"
                     /codon_start=1
                     /transl_table=11
                     /inference="ab initio prediction:Prodigal:2.6"
                     /inference="similar to AA
                     sequence:UniRef:UniRef90_A0A6P0JQV2"
                     /gene="marR"
     gene            1721400..1722248
                     /locus_tag="ODCGKP_01532"
     CDS             1721400..1722248
                     /db_xref="SO:0001217"
                     /db_xref="UniRef:UniRef50_A3YZ09"
                     /db_xref="UniRef:UniRef90_A0A6P0JQ74"
                     /product="Mechanosensitive ion channel family protein"
                     /locus_tag="ODCGKP_01532"
                     /protein_id="gnl|Bakta|ODCGKP_01532"
                     /translation="MQSSVWPVIAQAASGEKLPPQLLSEINFNKILQALLALAIAYGVL
                     YSIQWLTHWVSERVPRRFRLLIKQSLPFCKGLILVVTLAYLVQLFFNLSQANLFALTGT
                     IAVALGFAFKDYVSSIIAGLVALFEAPYRVGDRVKIADHYGEVVGYGLRGIQLKTPDDN
                     RVTIPHNITWTEAVANANSGQLEAQVATDFYFAHEIDTEQAILILYQAAYSSPYTQLKL
                     PVAVVIQEHQWGTQLKLRAYPMDARDEFIYQTDLIRRAKQAFARHQFPYPQRFQLGDGE
                     K"
                     /codon_start=1
                     /transl_table=11
                     /inference="ab initio prediction:Prodigal:2.6"
                     /inference="similar to AA
                     sequence:UniRef:UniRef90_A0A6P0JQ74"
     gene            complement(1722675..1724003)
                     /locus_tag="ODCGKP_01533"
     CDS             complement(1722675..1724003)
                     /db_xref="SO:0001217"
                     /db_xref="UniRef:UniRef50_A0A6P0JRK1"
                     /db_xref="UniRef:UniRef90_A0A6P0JRK1"
                     /product="TIGR03985 family CRISPR-associated protein"
                     /locus_tag="ODCGKP_01533"
                     /protein_id="gnl|Bakta|ODCGKP_01533"
                     /translation="MFANRLNPPPTIEFLKQLAQGSLRQKQTFQRAIRLWVELRSLYAE
                     EALSLHEPFTFAEWRDNFVSPSHPRGDLIPDIHDPACPCAKTAIEWLFPETQQLDPRWQ
                     KALKQQENFDDEVLAEYLKMRPFAVTRRSLQGDLHRLSQLGWLKRDRNRYRCIDSPPPE
                     ANLGMEVSPTHSLPLLNPTLEDVAKTLGEPLGGHPRCFLYVDYAVQPDQQDRLENWQTQ
                     LKDIWQQTPIPPVQLVYEPANQKFEVVVYPVCLYYVRRSLYLCAYGETPSSEAGWYNYR
                     LENIVSMTARSPQMTNLPEILSQGYQQDNLPTPNWIEQELDNAWGFDFYAPKKLLLVRF
                     EREFHDQSIQGTRCHNTFEQVEREEARSLIQQHAAPEQQSQLLQLLDKHSSDDAYYRAW
                     YREGDSSVLERLRTWRPCGEILLPVPLREQMQEEVAQEAKLYQ"
                     /codon_start=1
                     /transl_table=11
                     /inference="ab initio prediction:Prodigal:2.6"
                     /inference="similar to AA
                     sequence:UniRef:UniRef90_A0A6P0JRK1"
     gene            complement(1724468..1724875)
                     /locus_tag="ODCGKP_01534"
     CDS             complement(1724468..1724875)
                     /db_xref="SO:0001217"
                     /db_xref="UniRef:UniRef50_A0A6P0JSX6"
                     /db_xref="UniRef:UniRef90_A0A6P0JSX6"
                     /product="DUF2809 domain-containing protein"
                     /locus_tag="ODCGKP_01534"
                     /protein_id="gnl|Bakta|ODCGKP_01534"
                     /translation="MSLTPVARKSRRIAGFGLILLIPIGLYSKAYSGMGSQWVNYSLGG
                     VLYEIAWCWFFYWFFPTREAMWRIPLIVFIVTSGVECLQLWQVEWLTAIRTTFLGKMLL
                     GTTFAVADFLYYAIGCLLGGIGLWGIRQWVI"
                     /codon_start=1
                     /transl_table=11
                     /inference="ab initio prediction:Prodigal:2.6"
                     /inference="similar to AA
                     sequence:UniRef:UniRef90_A0A6P0JSX6"
     gene            complement(1724881..1725600)
                     /locus_tag="ODCGKP_01535"
     CDS             complement(1724881..1725600)
                     /db_xref="SO:0001217"
                     /db_xref="UniRef:UniRef50_A0A1E5QNW3"
                     /product="DUF2993 domain-containing protein"
                     /locus_tag="ODCGKP_01535"
                     /protein_id="gnl|Bakta|ODCGKP_01535"
                     /translation="MLLLNQNNLGEQALNKIAEMALHSQFNAAQQLRVQVKTDPNLLAQ
                     GKLASLCINGEGLVSHKNLRMEQMQLQMRDIAVSPFKALMGNIELIEPTRGTACVLLTE
                     ADFNRAFNTQCLSDRFSYFRVSLESVHCHLRETKSIQMDVTLRHQSSRETESLTLVATP
                     RVDPQTGQVTLTQIHYLGNQAPSQQFTDILVNKAKEVLSLRNFEMRGISLRVQTVEMKS
                     GYIKLHAIAKMTHFPSK"
                     /codon_start=1
                     /transl_table=11
                     /inference="ab initio prediction:Prodigal:2.6"
                     /inference="similar to AA
                     sequence:UniRef:UniRef50_A0A1E5QNW3"
     gene            complement(1725859..1726212)
                     /locus_tag="ODCGKP_01536"
                     /gene="ccmK"
     CDS             complement(1725859..1726212)
                     /db_xref="SO:0001217"
                     /db_xref="UniRef:UniRef50_Q31RK2"
                     /db_xref="UniRef:UniRef90_A0A6P0JYF2"
                     /product="Carbon dioxide-concentrating mechanism protein
                     CcmK"
                     /locus_tag="ODCGKP_01536"
                     /protein_id="gnl|Bakta|ODCGKP_01536"
                     /translation="MPEAVGSLETKGFPPVLAAADAMVKAGRVTLVGYIRVGSARFTVN
                     IRGDISEVKAAMDAGIEAAKNTPGGTLETWVIIPRPHENVVAVLPVDFNEKVEQFRDSV
                     VQPRVFGPANGNR"
                     /codon_start=1
                     /transl_table=11
                     /inference="ab initio prediction:Prodigal:2.6"
                     /inference="similar to AA
                     sequence:UniRef:UniRef90_A0A6P0JYF2"
                     /gene="ccmK"
     gene            complement(1726295..1726600)
                     /locus_tag="ODCGKP_01537"
                     /gene="ccmK"
     CDS             complement(1726295..1726600)
                     /db_xref="SO:0001217"
                     /db_xref="UniParc:UPI0013BC4DC7"
                     /db_xref="UniRef:UniRef100_A0A6P0JXW3"
                     /db_xref="UniRef:UniRef50_K7W3V2"
                     /db_xref="UniRef:UniRef90_A0A6P0JXW3"
                     /product="Carboxysome shell protein CcmK"
                     /locus_tag="ODCGKP_01537"
                     /protein_id="gnl|Bakta|ODCGKP_01537"
                     /translation="MPEAVGVIETLGFPGILAAADAMVKAGRVTIVWCDRAESGRFVVA
                     IRGPVSEVKRAQEAGLAAGANTYGAEVITHYIVPNPPENVITVLPLEYTEAVERFR"
                     /codon_start=1
                     /transl_table=11
                     /inference="ab initio prediction:Prodigal:2.6"
                     /inference="similar to AA
                     sequence:UniRef:UniRef100_A0A6P0JXW3"
                     /gene="ccmK"
     gene            complement(1726711..1727226)
                     /locus_tag="ODCGKP_01538"
     CDS             complement(1726711..1727226)
                     /db_xref="SO:0001217"
                     /db_xref="UniRef:UniRef50_I4I1D8"
                     /product="DUF4149 domain-containing protein"
                     /locus_tag="ODCGKP_01538"
                     /protein_id="gnl|Bakta|ODCGKP_01538"
                     /translation="MNLFLTRSKNFPNWPGIIFCTLGFWLSGSLLLDLLILPTLSASGM
                     MAQGGFASAGYVLFGLFNHLELLCAALVITGCLVLCRSHYFAQGEGQNAVFLASILLGI
                     ALIYTYVLTPQMSGLGTEVNWLEPRSTLMSGSMLQMQVSYWGLEVVKLLLGLTLVHGFS
                     QHIFSSHS"
                     /codon_start=1
                     /transl_table=11
                     /inference="ab initio prediction:Prodigal:2.6"
                     /inference="similar to AA sequence:UniRef:UniRef50_I4I1D8"
     gene            complement(1727452..1728222)
                     /locus_tag="ODCGKP_01539"
     CDS             complement(1727452..1728222)
                     /db_xref="SO:0001217"
                     /db_xref="UniRef:UniRef50_A0A9P1KF79"
                     /product="Lipoate-protein ligase A"
                     /locus_tag="ODCGKP_01539"
                     /protein_id="gnl|Bakta|ODCGKP_01539"
                     /translation="MTNDPSPITQNQTWRYIPPLCASGATQMAIDRWLLKEHRLGHHPP
                     TLRFYTWSPVAISLGYHQRQYPPQWHELTWDGQPIEVVRRPTGGRAVLHQGDLTYMLVT
                     SGLTGPRSQIYQTLCQFLLSGWQKLGIPLQYGTAQRGYIHNPSCFGTATAADLVTETGQ
                     KLIGSAQLRQGKALLQHGSMVLHQSPDLYQQVFAEPNDPFVLPSSLTVDRIIETLSATL
                     AQQWGITFNCQPLTPQEWQNVQTDWETSDCRYKS"
                     /codon_start=1
                     /transl_table=11
                     /inference="ab initio prediction:Prodigal:2.6"
                     /inference="similar to AA
                     sequence:UniRef:UniRef50_A0A9P1KF79"
     gene            complement(1728482..1728946)
                     /locus_tag="ODCGKP_01540"
                     /gene="ybjN"
     CDS             complement(1728482..1728946)
                     /db_xref="SO:0001217"
                     /db_xref="UniRef:UniRef50_K9RFY7"
                     /db_xref="UniRef:UniRef90_A0A6P0JPB4"
                     /product="YbjN domain-containing protein"
                     /locus_tag="ODCGKP_01540"
                     /protein_id="gnl|Bakta|ODCGKP_01540"
                     /translation="MVQDNMDTLVNENEEFDEETTSCSELIETVIGSFEQNDSAMVNHS
                     DQGTLWKFQYGSVEVYVQLTGETDEDLLTVWSPVLQLPAKNEVELMKKLMGMNWSGTFE
                     TCFSILNNQIVVSSQRTVADLSAQEISRTITLVATIADDYDEALQEEFGQ"
                     /codon_start=1
                     /transl_table=11
                     /inference="ab initio prediction:Prodigal:2.6"
                     /inference="similar to AA
                     sequence:UniRef:UniRef90_A0A6P0JPB4"
                     /gene="ybjN"
     gene            1729095..1730066
                     /locus_tag="ODCGKP_01541"
     CDS             1729095..1730066
                     /db_xref="EC:2.1.1.295"
                     /db_xref="KEGG:K18534"
                     /db_xref="SO:0001217"
                     /db_xref="UniRef:UniRef50_P74388"
                     /db_xref="UniRef:UniRef90_A0A6P0JQ39"
                     /product="Methyltransferase domain-containing protein"
                     /locus_tag="ODCGKP_01541"
                     /protein_id="gnl|Bakta|ODCGKP_01541"
                     /translation="MVLVGLLVVAAIAITLYLLSARKYQSTDTVANSYDEWTEDGILEF
                     YWGEHIHLGHYGSPPQRKDFLAAKTDFVHEMVHWGGLDQLPPGTTVLDVGCGIGGSSRI
                     LAKDYGFEVTGVTISPQQVQRATELTPEGVSAQFAVDDAMALSFDDASFDVVWSIETGP
                     HIPKKADFAKELLRVLKPGGVLVVADWNQRDARQKPLNFWERPVMRQLLDQWSHPAFAS
                     IEEFSELLSATGLVAGEVVTADWTQETLPSWFDSIWQGIVKPSGLVRFGVTGFIKSLRE
                     VPTLLLMRLAFGVGLCRFGMFRAKRADTKTPATVVAAETVQP"
                     /codon_start=1
                     /transl_table=11
                     /inference="ab initio prediction:Prodigal:2.6"
                     /inference="similar to AA
                     sequence:UniRef:UniRef90_A0A6P0JQ39"
     gene            complement(1730159..1731244)
                     /locus_tag="ODCGKP_01542"
     CDS             complement(1730159..1731244)
                     /db_xref="SO:0001217"
                     /db_xref="UniRef:UniRef50_B2J334"
                     /product="Methionine synthase"
                     /locus_tag="ODCGKP_01542"
                     /protein_id="gnl|Bakta|ODCGKP_01542"
                     /translation="MITKGIYTLANDIVFDQLVALLNSIEANVSSELPICIIPYDECIE
                     KVKREVASRPNVTLYDNFEVIERWEQFAQVVWSSYPPKMREGVTSRAWLYKGHSCRKYV
                     AFEGEFERFVFYDADSLAMKPLDDMFAKLDDYDFVFDDWEHAKHKTSATLNFDNIEASG
                     QYTEPEVRPKLHCSSLFASKRGLFGVQEIETLKDRLIHQGESSWINLWWSDNCLFNYMT
                     LVCDRPIFNYTHSHNSQEVTGNCADSDPFINIDNVLYNQQGLKPIHRLHYMNYSPKNFT
                     RLSLGENVDIPYKEVFLHYRFLKNPDQRPETLTPPNFQQKAERFLQKVTKKIRRSLIGF
                     KIVIDQYRESLAEITSLNKSN"
                     /codon_start=1
                     /transl_table=11
                     /inference="ab initio prediction:Prodigal:2.6"
                     /inference="similar to AA sequence:UniRef:UniRef50_B2J334"
     gene            complement(1731297..1732199)
                     /locus_tag="ODCGKP_01543"
                     /gene="speB"
     CDS             complement(1731297..1732199)
                     /db_xref="EC:3.5.3.11"
                     /db_xref="GO:0008295"
                     /db_xref="GO:0008783"
                     /db_xref="SO:0001217"
                     /db_xref="UniRef:UniRef50_P72703"
                     /db_xref="UniRef:UniRef90_UPI00232C6FD0"
                     /product="agmatinase"
                     /locus_tag="ODCGKP_01543"
                     /protein_id="gnl|Bakta|ODCGKP_01543"
                     /translation="MLPFIGSEIDQPYEAAEVVILPVPYEMTTTYRKGCQRGPEALLAA
                     SDQLEYYDVELRREICFQVGIHTHRAIPLQGRCAIANTQTPPHITPEKMLKEVESTVSQ
                     LLADNKFIITLGGEHSITAGVVAAYQHYSHEPFTVVQIDAHGDLRDNYEGSKYNHACVM
                     RRIVEQGIPTLAVGLRSLCQEEAELIESHSLPVIWGEETANNPYWIEEALTQINTPNIF
                     ITIDLDGLDPSICAGVGTPQPGGLSWYQTTRFLRRLFEKYRVLGCDVMELAPLEDSVVS
                     EFTAAKLVYKLIGYRTLNS"
                     /codon_start=1
                     /transl_table=11
                     /inference="ab initio prediction:Prodigal:2.6"
                     /inference="similar to AA
                     sequence:UniRef:UniRef90_UPI00232C6FD0"
                     /gene="speB"
     gene            1732377..1734440
                     /locus_tag="ODCGKP_01544"
     CDS             1732377..1734440
                     /db_xref="SO:0001217"
                     /db_xref="UniRef:UniRef50_Q2JUS5"
                     /db_xref="UniRef:UniRef90_UPI002330AAAB"
                     /product="cation:proton antiporter"
                     /locus_tag="ODCGKP_01544"
                     /protein_id="gnl|Bakta|ODCGKP_01544"
                     /translation="MQSLFQWLPEIPILTFTLLLLVSLTVPPWFERLNLPGLVGLILSG
                     IVLGQHGLGLLDADSESMKLFADIGKIYLMFVAGLEIDLLQFRRNKNRSLGFGLVTFLL
                     PLITGTIIGLAFNFNLTASILIGSLLSSHTLLGYPIVQRFGLIETEAATVGVGATIFTD
                     ISALLVLAICVSVQAGDFSWVNLILQLVVLGVYTIVIFFGFDWAGKAYFRHTGEDEGSQ
                     FLFVLLAVFLASVGAEIINVDKIVGAFLAGLAVNDVVGNSSVKEKVEFFGSVLFIPFFF
                     IGMGLLLNVPLFIDTLITSFELTLAIIVGLLGSKFSAALLAKLAYRYSWAEMGLLWSLS
                     IPQVAATLAAALVGLNVGLISEEVFNGIIVLMLVTSIVGPMLTSRFAPKIMPPQLEKKL
                     SETEEDSSFLWWESPPQVEAPFTVVVPVSTPETERKLMAIAALLTRHESGIIIPLAITY
                     SKPHMDDPELQKGLQQSRQLLVQAEERGQALQVTTHPKLRIASDIATGIVRTACEENAR
                     LIIMGWSKEVGLRTWLFGNVLDQVLGASHCPVAVVRLQSETLSVGQILVPVRNLTPQTV
                     RTVRFAQLLAETNQARVRVLHICPATATAERVKLLKQEFVEALQSEQLEVEVIPSDEVV
                     EVIVSVAEEVDLVVLRSLRRRTTAGLAVSDVVQEAILSLQCSLVLFSEPYRG"
                     /codon_start=1
                     /transl_table=11
                     /inference="ab initio prediction:Prodigal:2.6"
                     /inference="similar to AA
                     sequence:UniRef:UniRef90_UPI002330AAAB"
     gene            1734703..1736751
                     /locus_tag="ODCGKP_01545"
     CDS             1734703..1736751
                     /db_xref="SO:0001217"
                     /db_xref="UniRef:UniRef50_Q2JUS5"
                     /db_xref="UniRef:UniRef90_A0A6P0JP96"
                     /product="Universal stress protein"
                     /locus_tag="ODCGKP_01545"
                     /protein_id="gnl|Bakta|ODCGKP_01545"
                     /translation="MDSFFQWLPQSPILTFTLLLLVSLTVPYWFERLGLPGLVGLLFAG
                     IVLGSHGLGLLNSDSETMKLFADIGKIYLMFVAGLEIDLAQLRRNKNRSLSFGVATFLI
                     PLVTGTIVGLAFDFGLNSSILIGSLLASHTLLGYPIVQRFGLVDAEAAVISIGATIFTD
                     ISALLVLAICVSIQAGEFSWFNLSLQLGILALYAVIVLLGFDWAGKAYFRRTGDDEGNQ
                     FLFILLAVFLASVGAEIINVDKIVGAFLAGLAVNDVVGNSPVKEKVEFFGSVVFIPFFF
                     VAMGLLLNVPLFINTITTSFGLTLAIVIGLLGSKFMAAFVIKLLYRYSWSELGMLWSLS
                     IPQVAATLAAALVGLQVGLISEEVFNSVIVLMLVTSIVGPLLTSRFAPDLIPPPLEKGS
                     KSSWLWWDNSPQVEAPFTVVVPIANPENERGLMAIAALLIRQESGIIVPLSITSSKPHM
                     DDPELQQGLQKSRQLLAQAVEIGDSLQVTTHPKLRIAYDIATGIVQTACEENARLIIMG
                     WSEEVGVRTWLFGNVLDQVLGTSHCPVAVVRLRSEPLFIGQILVPVRNLTPQTVRTVRF
                     AQLLAETNQATVRVLHVCPAQSTTERVKLLKQEFVEALQSEQLEVEVIPSDEVAEVIVA
                     VAKEVDLVVLRSLRRRTNAGLAVSDVVQEAILSLQCSLVLFSEPYRG"
                     /codon_start=1
                     /transl_table=11
                     /inference="ab initio prediction:Prodigal:2.6"
                     /inference="similar to AA
                     sequence:UniRef:UniRef90_A0A6P0JP96"
     gene            1737066..1738250
                     /locus_tag="ODCGKP_01546"
                     /gene="ndhH"
     CDS             1737066..1738250
                     /db_xref="BlastRules:WP_011057128"
                     /db_xref="EC:7.1.1.2"
                     /db_xref="KEGG:K05579"
                     /db_xref="SO:0001217"
                     /db_xref="UniRef:UniRef50_P27724"
                     /db_xref="UniRef:UniRef90_A0A6P0JUR2"
                     /product="photosynthetic/respiratory NAD(P)H-quinone
                     oxidoreductase subunit H"
                     /locus_tag="ODCGKP_01546"
                     /protein_id="gnl|Bakta|ODCGKP_01546"
                     /translation="MPQIETRTEPMVINMGPHHPSMHGVLRLIVTLDGEDVVDCEPVIG
                     YLHRGMEKIAENRTTVMFVPYVSRWDYAAGMFNEAITVNAPEQLADIEVPKRAQYIRVI
                     MLELNRIANHLLWFGPFLADLGAQTPFFYIFRERELIYDLWEAASGARLINNNYFRVGG
                     VAVDLPYGWIDKCLDFCDYFEPKVDEYEKLVSNNPIFRRRVEGLGVITREEAINWSLSG
                     PMLRGSGVRWDLRKVDHYECYDDFDWDVQWETSGDCLARYLVRVREMRESIKILRQACK
                     MIPGGPFENLEARRMAEGRKSKWNDKDYEYIAKKVPPTFKIPEGEHYVRLESGKGELGV
                     FIVGDKNVFPWRFKIRAPDFTNLQVLPHVLRGVKVADIMAILGSIDIIMGSVDR"
                     /codon_start=1
                     /transl_table=11
                     /inference="ab initio prediction:Prodigal:2.6"
                     /inference="similar to AA
                     sequence:UniRef:UniRef90_A0A6P0JUR2"
                     /gene="ndhH"
     gene            1738467..1738688
                     /locus_tag="ODCGKP_01547"
     CDS             1738467..1738688
                     /db_xref="SO:0001217"
                     /db_xref="UniRef:UniRef50_A0A8J6RY35"
                     /product="DUF4058 domain-containing protein"
                     /locus_tag="ODCGKP_01547"
                     /protein_id="gnl|Bakta|ODCGKP_01547"
                     /translation="MPSPFPGMNPYLEHPELWLGVHHWLIIAIAELLTPQLRPKYRVAV
                     EVRTYNSSGVLVGLPDVTKIIGSKALSF"
                     /codon_start=1
                     /transl_table=11
                     /inference="ab initio prediction:Prodigal:2.6"
                     /inference="similar to AA
                     sequence:UniRef:UniRef50_A0A8J6RY35"
     gene            complement(1738893..1741025)
                     /locus_tag="ODCGKP_01548"
     CDS             complement(1738893..1741025)
                     /db_xref="PFAM:PF00023.36"
                     /db_xref="PFAM:PF12796.13"
                     /db_xref="PFAM:PF13606.12"
                     /db_xref="PFAM:PF13637.12"
                     /db_xref="PFAM:PF13857.12"
                     /db_xref="PFAM:PF24521.2"
                     /product="hypothetical protein"
                     /locus_tag="ODCGKP_01548"
                     /protein_id="gnl|Bakta|ODCGKP_01548"
                     /translation="MNQLTLIFTGQNGEYYGRDSSVLANEETQQFLAIHQFLNTSNFHW
                     LGKLTSTIFSEVVSYPYISFEGDICASVMKTSSTLQGIDLITQFTDGAILTTTTANLQI
                     TDYPDQNLFRFPHPDLEISDLLTYHLEYIAELEVEHGTTETPFSNLHSVAVMIDEYLQR
                     QAENPDHRINQFINAMGMIDFSALTSDSEYDDEYYDDDENEDEDIEAESPLVAAIQAED
                     IAQVRNLLASGADVDQMDRNCWYFPLGMAIEKENREITKILLEANANPMAAGNGYTSLG
                     LAVKKDNVEIAQLLIYAGVDVNDYVGEDQETALMIAAWEGQLEMVQFLVEQGANVCAWG
                     QGETPIMSAARNGHSEIYNYLYPLLDDEYTRNYVVKHGEKELQAAIKRKAREQNKAVEK
                     FIDAAMYGNLERVQAAIEQGIEINALGSNDCTALMYAANYGHIQVVQALLEAGADPDIL
                     SDGDNGLGEGQTALMFIISSFFGIANRLEIVKLLIEAGADVNLKGKGGKTALMLAVEVE
                     KGQAPVVKALVEAGADLDARDDAGNTALMLATPDGLMRKLLKKLGASEAGLADVDLIEA
                     ADAGKVEKVKNLIATGARVNATVGEGNFTSALCCAAYRGHKEVVCLLLEAGADVNLGAT
                     TGFTPLAAAACEGYAEITQLLIEAGAAVNLRCHDGDGYTALEYAQLGIAKGNYPDRKVG
                     YQAIIDMLVNTGTTDC"
                     /codon_start=1
                     /transl_table=11
                     /inference="ab initio prediction:Prodigal:2.6"
     repeat_region   1741276..1742199
                     /note="CRISPR array with 13 repeats of length 36, consensus
                     sequence GTTTCCATTCAATTAGTTTCCCCAGCGAGTGGGGAC and spacer
                     length 37"
                     /db_xref="SO:0001459"
                     /rpt_family="CRISPR"
                     /rpt_type=direct
                     /rpt_unit_seq="GTTTCCATTCAATTAGTTTCCCCAGCGAGTGGGGAC"
                     /inference="COORDINATES:alignment:pilercr:1.02"
     gene            complement(1742783..1742983)
                     /locus_tag="ODCGKP_01549"
     CDS             complement(1742783..1742983)
                     /db_xref="SO:0001217"
                     /db_xref="UniRef:UniRef50_A0A2V9WWP8"
                     /product="hypothetical protein"
                     /locus_tag="ODCGKP_01549"
                     /protein_id="gnl|Bakta|ODCGKP_01549"
                     /translation="MIVVANFSDYGTANPTSPEAEYVVPNWRNTPPGKQWREVTQDRIV
                     PPEWVGREPIFPWEAKVYVLE"
                     /codon_start=1
                     /transl_table=11
                     /inference="ab initio prediction:Prodigal:2.6"
                     /inference="similar to AA
                     sequence:UniRef:UniRef50_A0A2V9WWP8"
     gene            complement(1743045..1745651)
                     /locus_tag="ODCGKP_01550"
     CDS             complement(1743045..1745651)
                     /db_xref="SO:0001217"
                     /db_xref="UniRef:UniRef50_K9U3Y0"
                     /db_xref="UniRef:UniRef90_A0A6P0JPP8"
                     /product="TIGR03936 family radical SAM-associated protein"
                     /locus_tag="ODCGKP_01550"
                     /protein_id="gnl|Bakta|ODCGKP_01550"
                     /translation="MTVAIDKLINEDIMKPARYLGNELGSVHKDWESADVRWVLTYPEI
                     YEVGASNLGHIILYNVINAQPRQLCDRAYLPDRDLAQKLRDTETPLFALEARRPLTDYD
                     ILGFSLSYELGGTNILEMLDLAGIPLTWQDRKNTDFPLIFAGGQTATSNPEPFADFFDF
                     IALGDGEELLPEIGLIIEEGKKAGLSREDLLLDLAQVPGVYVPMFYDMAEDGSVHPNRP
                     DVPKRVLRRVADPMPDYSIGLVPYVETVHDRLTVEIRRGCTRGCRFCQPGMLTRPARDV
                     EPEKVVDTIEKGMRETGYNEFSLLSLSCSDYLSLPAVGMEVKNRLKDENISLSLPSQRV
                     DRFDENIANVVGGLRQTGLTFAPEAGTQRMRDVINKGLTNEELLRGIKTAVEQGWDKVK
                     LYFMIGLPGETDADVLGIAETLRWLRRECAMKGRKKLSFNVTISNFTPKPHTPFQWHSV
                     STSEFIRKQELLRQELKQVRGVKANFTDVRFSAMEDFLGRGDRTLAPVIRRAWELGAGM
                     DAWMEGIDRAFDAWEQAIADSGLSWRYRAIQAGEWNIMDSQNTPIESKRKRKQYSWDER
                     LNLPLPWDHINTGIDKNWLKGDLQNALEATTVPDCAFEGCSQCGICGVDFGHNVVYDPP
                     PIPEFAGQFDPPQQRVQRLRVRFGKLGESRLLSHLDLVRLWERVVRRASLPISFNGGYH
                     PMPRISITSALSLGMTSSGEIVDFELRERMDAKEFQARLVEHLPTDIPVYSVEEVDLQT
                     KSANRLLEKAEYSLEVAAESPDWENWIHAVNSSAEIIFEKTTKSGKVRQINLCDRLHSL
                     ILDSLTSEGAKIRYIGSYTNDGNILQPEHLIYMLEQVSGQNIELLHAHREGLILAK"
                     /codon_start=1
                     /transl_table=11
                     /inference="ab initio prediction:Prodigal:2.6"
                     /inference="similar to AA
                     sequence:UniRef:UniRef90_A0A6P0JPP8"
     gene            complement(1745925..1746032)
                     /locus_tag="ODCGKP_01551"
     CDS             complement(1745925..1746032)
                     /product="hypothetical protein"
                     /locus_tag="ODCGKP_01551"
                     /protein_id="gnl|Bakta|ODCGKP_01551"
                     /translation="MISYNDQLQVLQRAGFSKTVVIWKYYNLAVFGGGR"
                     /codon_start=1
                     /transl_table=11
                     /inference="ab initio prediction:Prodigal:2.6"
     gene            complement(1746029..1746205)
                     /locus_tag="ODCGKP_01552"
     CDS             complement(1746029..1746205)
                     /db_xref="SO:0001217"
                     /db_xref="UniRef:UniRef50_A0A523E653"
                     /product="hypothetical protein"
                     /locus_tag="ODCGKP_01552"
                     /protein_id="gnl|Bakta|ODCGKP_01552"
                     /translation="MWKDEILEEIHKIREEHAKAFNYDLKAICEDLRQRQTASDRKIIS
                     QPLKRLRQLQNDQ"
                     /codon_start=1
                     /transl_table=11
                     /inference="ab initio prediction:Prodigal:2.6"
                     /inference="similar to AA
                     sequence:UniRef:UniRef50_A0A523E653"
     gene            complement(1746208..1746681)
                     /locus_tag="ODCGKP_01553"
     CDS             complement(1746208..1746681)
                     /db_xref="SO:0001217"
                     /db_xref="UniRef:UniRef50_B2IWU6"
                     /product="PIN domain-containing protein"
                     /locus_tag="ODCGKP_01553"
                     /protein_id="gnl|Bakta|ODCGKP_01553"
                     /translation="MNETVYIETSIIGYLTARMSNNLIVMANVEATRDWWESCRTQFDL
                     YISQTVLDEVARGDAEIATRRLEILANFPLLEVDEAVQDLAIQFLTKSNLPPKAADDAL
                     HIAVATVYGLDYLLTWNCKHIANAQIQKKLSKISLDTGYELPIICTPYELRGY"
                     /codon_start=1
                     /transl_table=11
                     /inference="ab initio prediction:Prodigal:2.6"
                     /inference="similar to AA sequence:UniRef:UniRef50_B2IWU6"
     gene            1746784..1746975
                     /locus_tag="ODCGKP_01554"
     CDS             1746784..1746975
                     /db_xref="SO:0001217"
                     /db_xref="UniRef:UniRef50_A0A367RV11"
                     /product="Transposase"
                     /locus_tag="ODCGKP_01554"
                     /protein_id="gnl|Bakta|ODCGKP_01554"
                     /translation="MHRNEILEEIHKHREDYAQSFNYDLKAIFRDLQKKQQAHKNRLIR
                     LPIQRDTNQSSQNTTISS"
                     /codon_start=1
                     /transl_table=11
                     /inference="ab initio prediction:Prodigal:2.6"
                     /inference="similar to AA
                     sequence:UniRef:UniRef50_A0A367RV11"
     gene            1747219..1747758
                     /locus_tag="ODCGKP_01555"
     CDS             1747219..1747758
                     /db_xref="SO:0001217"
                     /db_xref="UniRef:UniRef50_UPI002FF8E33B"
                     /product="hypothetical protein"
                     /locus_tag="ODCGKP_01555"
                     /protein_id="gnl|Bakta|ODCGKP_01555"
                     /translation="MPKKENCTGQQLKSIRSNIVNSYLKTIDESFRENRSQLKLINYGT
                     GSGKTYQLFQALYQTIQEYPETHIIGIYVAPLREHLAVSTSLENHYPDIPVYKINSLEM
                     KTTEKAIDFYKKSIPSILKNQKLWKIALKRSSEEKVQKNKQKLKKLQGFISRIEYVKIA
                     NLGDAEFNQSETQKAG"
                     /codon_start=1
                     /transl_table=11
                     /inference="ab initio prediction:Prodigal:2.6"
                     /inference="similar to AA
                     sequence:UniRef:UniRef50_UPI002FF8E33B"
     gene            1747883..1749097
                     /locus_tag="ODCGKP_01556"
     CDS             1747883..1749097
                     /db_xref="SO:0001217"
                     /db_xref="UniRef:UniRef50_A0A1U7MY33"
                     /product="ISAs1 family transposase"
                     /locus_tag="ODCGKP_01556"
                     /protein_id="gnl|Bakta|ODCGKP_01556"
                     /translation="MSNGFATPIPQNPKKSVADTTRVQSLPEIQEQLLSYVEGIKDPRS
                     QRTQKHKFKDIIVIALLAVIAGAEGWEDIENYGQCKLPWLQEFLELPNGIPSDDTFRRV
                     FERIKPEDLEQVLQQWMQNVLKPLVGEVVPIDGKRVRGSYDRAQGIKALNLVSAFAGEQ
                     QLVLGQIKVEDKSNEITAIPALLNLLDIQGAVITIDAMGTQAEIVQHITHHKADYILSL
                     KKNHPTLYHQIEEQFNTLKQLESTEIVSFEQRIEKGHHRLEKRQTWAIPVSLFSSLHQQ
                     KQWLGLQTIVVVERVRHLWNKVTREVQFYLSSLPPDAHLLGKFIRQHWGIENQLHWVLD
                     VTFHEDICRIRSGHSPHNFALLRRLTLNLLRQDSTVQRSLRQKRKRAAMDNDYMTTLLQ
                     SFCQA"
                     /codon_start=1
                     /transl_table=11
                     /inference="ab initio prediction:Prodigal:2.6"
                     /inference="similar to AA
                     sequence:UniRef:UniRef50_A0A1U7MY33"
     gene            1749147..1750439
                     /locus_tag="ODCGKP_01557"
     CDS             1749147..1750439
                     /product="hypothetical protein"
                     /locus_tag="ODCGKP_01557"
                     /protein_id="gnl|Bakta|ODCGKP_01557"
                     /translation="MIESFLEFLIKLEIKQTDWSNECLELLKIFFPLHLLREKSGILLL
                     TYDKFETTIPYFVYNEKTWVRRDNYLDQYAIEQSKNFRKFIFAFDEQEDGYQIILQKKI
                     DIISPQEMAINNALSSINREFSILFSIQNNENRQLLEFLDHNKGAYDEFQEHFEKGKYL
                     DSQLQKYVSTYKKLTSEEGNSIEFLKQVISLQKGIEQSRKEIVDTFNIFNNKGEQANLV
                     LDFEVLSRVFSKFENNRSLLIPQKLYNQISNDLMNIFSYNNLYIYNIEPLTQLFLNKAS
                     GGHVHITQESCSDQTSVAELIYAILVMRSQIKTIRDILKNVLDAEDSQSRSLKIWSTQI
                     NKVQKANKDSITTNQKHELLDRYYVYESNKSIINIKEISRYQHSKNNLIDPALREVSIG
                     STAIFNSPEHKLKSILKNQANVVRVNASQKN"
                     /codon_start=1
                     /transl_table=11
                     /inference="ab initio prediction:Prodigal:2.6"
     gene            complement(1750630..1751784)
                     /locus_tag="ODCGKP_01558"
     CDS             complement(1750630..1751784)
                     /db_xref="SO:0001217"
                     /db_xref="UniRef:UniRef50_A0A0M2PVL2"
                     /product="Transposase"
                     /locus_tag="ODCGKP_01558"
                     /protein_id="gnl|Bakta|ODCGKP_01558"
                     /translation="MPRKKRSNQRELQKLKESLKENFQEITDPRVERTKSHKLIDIIGI
                     TLLAVISGASGWVAIETYGKNKEEWLRNLLDLENGIPSHDTFSRVWSRLDPEEVKKSLE
                     KWVKSLLEKLEIQVVSIDGKTVRNSYDREKDQKALQLVQMWSQEHKLLLGQEKVNSKSN
                     EITAIPQLLEALDLKGSLITIDAMATQKGIVEKIVQKDAKYVLALKQNQKKLYQKVVEE
                     FEKESHAEREEWVQVETGHHRVEKRKIQTLSAQKLPKKLREQWSGLTQLVRVEREQTKW
                     NKTHHEVCYYLSNVEKNAESFSEIIRSHWGIENTLHWTLDVTFQEDKSRIRRDNAPENL
                     AIVRRFALNLLNQEKTFKGSNAMKRYSAALNDNYMLTILQSLVN"
                     /codon_start=1
                     /transl_table=11
                     /inference="ab initio prediction:Prodigal:2.6"
                     /inference="similar to AA
                     sequence:UniRef:UniRef50_A0A0M2PVL2"
     gene            1751934..1753757
                     /locus_tag="ODCGKP_01559"
     CDS             1751934..1753757
                     /db_xref="SO:0001217"
                     /db_xref="UniRef:UniRef50_UPI002FF1F02D"
                     /product="hypothetical protein"
                     /locus_tag="ODCGKP_01559"
                     /protein_id="gnl|Bakta|ODCGKP_01559"
                     /translation="MAWGHNVSIQYNYHNVLTLNLTRKRRLFLQTDDYESLDGDDLGEV
                     IRYKDKNYYFERTLDGRKQNKINFMGFPTDDPNFEKFKKTQLYHYQNFMNKLEDFLREC
                     KIKFETLDFQADHYLENTFIDNLDPVESLEIINNTGVDFTENDQKFLRNFLKHKGISVL
                     SFYHSGKTISTYELIQGEDKDDTCWKITEIIPWSDINLEQGKNYLVFNKLLDEETGSMA
                     YQRENGFWTPSTKLDDKKNIDFYSQLKKQYNYLNKGIFASTQGINIPEFKPVSANNQKS
                     VWSVIKYKNIDNDTDKNILRSETKIFTTGKYLDVEESVFCYLTGQEDNRQWNEFCSNYR
                     IKPSPEIKKVLIELQIKNWIRKGLTNENIGLQFETKLSDEKRFFIIYVRSPKKQKEKAV
                     AVEFFYKEGKIYIVNTMRDLRNIKNKFKNKFKFLRTKKHSDKLINDQQYFVDETEKIYI
                     SCYTSEYFTPTLIGRHGIIENMDNGTLEINRKVKDKNSSRLLPLVMYYNNEITTSKRIQ
                     NMICLDLKNKDFIQYYVPPGQSLTGSIKKGFRVYHLIGKKYSGESLETSELIEHPLTAL
                     HFTTLTHNILKMSENSQSSLLQKVAKVLIEN"
                     /codon_start=1
                     /transl_table=11
                     /inference="ab initio prediction:Prodigal:2.6"
                     /inference="similar to AA
                     sequence:UniRef:UniRef50_UPI002FF1F02D"
     gene            complement(1753803..1754573)
                     /locus_tag="ODCGKP_01560"
     CDS             complement(1753803..1754573)
                     /db_xref="SO:0001217"
                     /db_xref="UniRef:UniRef50_A0A0P7YTY7"
                     /db_xref="UniRef:UniRef90_A0A6P0JSK7"
                     /product="Class I SAM-dependent methyltransferase"
                     /locus_tag="ODCGKP_01560"
                     /protein_id="gnl|Bakta|ODCGKP_01560"
                     /translation="MIYPGEVFAQTQEFDKNIRQLLPYYDEMLEAIVLCLPIKAKRILE
                     LGFGTGELTRKVLHHCPDAHVTAVDYSPRMVDFLQTKLETQGEKERVKVVHLDFGAWAN
                     DEANINFTGHFDAVISSLAIHHLSDRMKEKLLQKIARSLNPSGCFWNADPVLPEFPELA
                     DIYKQSRQKWAQQQNIDLDAVRSKVGKSETQGYSSQDQLATIENQLQMLEKAGFSKTAV
                     IWKYYNLAVFGGGVSLKNSNYSIPAFHFSNSSKP"
                     /codon_start=1
                     /transl_table=11
                     /inference="ab initio prediction:Prodigal:2.6"
                     /inference="similar to AA
                     sequence:UniRef:UniRef90_A0A6P0JSK7"
     gene            complement(1754635..1755207)
                     /locus_tag="ODCGKP_01561"
     CDS             complement(1754635..1755207)
                     /db_xref="SO:0001217"
                     /db_xref="UniRef:UniRef50_K9SNF5"
                     /db_xref="UniRef:UniRef90_UPI00232C9AC5"
                     /product="Uma2 family endonuclease"
                     /locus_tag="ODCGKP_01561"
                     /protein_id="gnl|Bakta|ODCGKP_01561"
                     /translation="MSQVTLNFAPVLPLNREQFYQLCQANPDLKLERTAQGDLIIMPPT
                     GGETGRQKAKLNLQISLWNEEKQLGEVFDSSTGFSLPNGSDRSPDVAWIKKSRWQAIPP
                     AEREKFIPLCPDFIIELVSPSDDFQNTQNKMLEYRDNGCLLGWLIDRKRQIVEVYRPNQ
                     PVEMLEYPQSLSGDPVLPGFTLNLSQF"
                     /codon_start=1
                     /transl_table=11
                     /inference="ab initio prediction:Prodigal:2.6"
                     /inference="similar to AA
                     sequence:UniRef:UniRef90_UPI00232C9AC5"
     gene            complement(1755224..1755496)
                     /locus_tag="ODCGKP_01562"
     CDS             complement(1755224..1755496)
                     /db_xref="SO:0001217"
                     /db_xref="UniRef:UniRef50_K9V9T8"
                     /db_xref="UniRef:UniRef90_A0A6P0JXX8"
                     /product="DUF3143 domain-containing protein"
                     /locus_tag="ODCGKP_01562"
                     /protein_id="gnl|Bakta|ODCGKP_01562"
                     /translation="MVLPNPDTPLYNHPLPEIENWLVNLGCQQDRDRVNCWRIKQLQWE
                     AEICLEIEEVAVRYINALEGNRDVVRSFKYSLSREDIEAAVFSGP"
                     /codon_start=1
                     /transl_table=11
                     /inference="ab initio prediction:Prodigal:2.6"
                     /inference="similar to AA
                     sequence:UniRef:UniRef90_A0A6P0JXX8"
     gene            complement(1755507..1756031)
                     /locus_tag="ODCGKP_01563"
     CDS             complement(1755507..1756031)
                     /db_xref="SO:0001217"
                     /db_xref="UniRef:UniRef50_A0A1D8TZS4"
                     /db_xref="UniRef:UniRef90_A0A6P0JSQ6"
                     /product="J domain-containing protein"
                     /locus_tag="ODCGKP_01563"
                     /protein_id="gnl|Bakta|ODCGKP_01563"
                     /translation="MSQDAKSNQPSPQGLVNSYYGLLGLHPSASVIEIRQAYRELSKKY
                     HPDTTELPETVATAKFQKLNEAYATLSNPERRSLYDLKIGYSRFSVIQQPLDLDRPNGY
                     NSQRSAYLDASDRPLSAGELFVLFILGLTFLGCILVAIVIGLTRGEAALRIPQVSTLIP
                     LWQHFLVFLSL"
                     /codon_start=1
                     /transl_table=11
                     /inference="ab initio prediction:Prodigal:2.6"
                     /inference="similar to AA
                     sequence:UniRef:UniRef90_A0A6P0JSQ6"
     gene            complement(1756334..1756981)
                     /locus_tag="ODCGKP_01564"
     CDS             complement(1756334..1756981)
                     /db_xref="SO:0001217"
                     /db_xref="UniRef:UniRef50_A0A916VR02"
                     /product="Transposase"
                     /locus_tag="ODCGKP_01564"
                     /protein_id="gnl|Bakta|ODCGKP_01564"
                     /translation="MYGCQQNQIKDSETLPFLEYLCTTANKLMNCGTYLARQWLFKCHY
                     ITEKYDLEKALKSNSNYQFLHSQAAQQTLRGVAEAFKSYAALSKRYKAGELDVKPKLPN
                     SRKKGGLGVLTYPKQALKLETSASLSPKNSKVRVPLGKRVKALFKISHFWLDFPTNLDF
                     KQIREIRIFPRNKTFYIEWVYQVNPKPVLLDKDKAIGIDHGLNNWLTCVSNV"
                     /codon_start=1
                     /transl_table=11
                     /inference="ab initio prediction:Prodigal:2.6"
                     /inference="similar to AA
                     sequence:UniRef:UniRef50_A0A916VR02"
     gene            complement(1757158..1758969)
                     /locus_tag="ODCGKP_01565"
                     /gene="appA"
     CDS             complement(1757158..1758969)
                     /db_xref="SO:0001217"
                     /db_xref="UniRef:UniRef50_A0A073CKD4"
                     /product="AppA"
                     /locus_tag="ODCGKP_01565"
                     /protein_id="gnl|Bakta|ODCGKP_01565"
                     /translation="MQFSGFGWIGKRLIIALILGVTLLLNGCQGLLKSQATPVSQLVFV
                     SPSDPATFNAPLNSSAYSVFGFINEGLVTQNGMTAELEPALAESWEISDDNLQIVFTLR
                     EGLQWSDGEPLTADDVVFSYNSIYLNEKVPTGIRDILRVGESYPSVRKIDDRHVEFTVP
                     QPFAPFLRYAGGISILPKHALQESVETTDEDGDLRFLSKWSTDTDPRKVVGAGPYRMVS
                     YTPSQRVIFERNPYYWREDEQGNQQPYIKRVILQIIESDEAQSIAFRSGQLDSLDVTPD
                     AFRLLKQEEDRGNYTIYNGGPGLESRFLGFNLNQAQDAEGEPFVDPIKSRWFNTLEFRQ
                     AVAYAVNRERMKNNIYRGLGVIQDSPFNVSSPYYRSPEDGLKVYRYNPEKAKELLQDAG
                     FQYNEEGKLRDADGNPVKFTLLVKSEEKTRVDAAVQIQADLKDIGIEANLQVLNFNTVI
                     KKLQQRNWEAYVGGFGGGGIEPHSSFNIWYSEGSLHQFNQGPQPGEPPIQGWEVSDWEK
                     EIDRLFEAGVRELDEEKRKEIYGEFQQIVAEQVPFLYLVNALSLQAVRDRIENIKFTAL
                     GGAFWNLHELKVDTESTPVSRKAEEED"
                     /codon_start=1
                     /transl_table=11
                     /inference="ab initio prediction:Prodigal:2.6"
                     /inference="similar to AA
                     sequence:UniRef:UniRef50_A0A073CKD4"
                     /gene="appA"
     gene            1759395..1759997
                     /locus_tag="ODCGKP_01566"
     CDS             1759395..1759997
                     /db_xref="SO:0001217"
                     /db_xref="UniRef:UniRef50_A0A968LJ36"
                     /db_xref="UniRef:UniRef90_A0A6P0JQF5"
                     /product="L-threonylcarbamoyladenylate synthase"
                     /locus_tag="ODCGKP_01566"
                     /protein_id="gnl|Bakta|ODCGKP_01566"
                     /translation="MTQVSLSALIDAAKQGQLVSFPTDTVPALAASPVAAEKIFAAKQR
                     AQTKPLILMGASWADLLPYVQGTSEEVAHWDAIAQQYWPGALTLVLPASPRLPKAMNPQ
                     DPTTIGLRIPNSPLACQILAETSPLATTSVNRSGEPPLETLAAIETTFPEIYTLEHPDV
                     PRNAKMGSGQPSTVAKWTGNGWDILRQGSVTLPELSQ"
                     /codon_start=1
                     /transl_table=11
                     /inference="ab initio prediction:Prodigal:2.6"
                     /inference="similar to AA
                     sequence:UniRef:UniRef90_A0A6P0JQF5"
     gene            1760007..1760819
                     /locus_tag="ODCGKP_01567"
     CDS             1760007..1760819
                     /db_xref="SO:0001217"
                     /db_xref="UniRef:UniRef50_A0A8J7DZD4"
                     /db_xref="UniRef:UniRef90_A0A6P0JRB7"
                     /product="histidine kinase"
                     /locus_tag="ODCGKP_01567"
                     /protein_id="gnl|Bakta|ODCGKP_01567"
                     /translation="MPNEEIETLKAELEKTRLAYHRAIQTGQLKAGFLARTSHELRSPL
                     NSLIGLHQLIMAGLCENPEEEREFIEQAHQAAFRLLKLLDEIVYIAKLEYGAHELNINT
                     YPLSSILQQVEQQIHLQAANRSYPLEITQPDSELFVKADFKRLVQVLISLLDAGVAKMQ
                     EGSITLKAQDAEEQDYVELLIEIHSPHLIWSEPLNKMQETLPEITPEQARTLIEQPVPS
                     PEMNFILSQELLTSMQGQLHLLVTPTDEVKFTRLQCLVPRGEAAEIQE"
                     /codon_start=1
                     /transl_table=11
                     /inference="ab initio prediction:Prodigal:2.6"
                     /inference="similar to AA
                     sequence:UniRef:UniRef90_A0A6P0JRB7"
     gene            complement(1760764..1761240)
                     /locus_tag="ODCGKP_01568"
     CDS             complement(1760764..1761240)
                     /db_xref="EC:2.3.1.87"
                     /db_xref="KEGG:K22450"
                     /db_xref="SO:0001217"
                     /db_xref="UniRef:UniRef50_A0A969DPS5"
                     /db_xref="UniRef:UniRef90_UPI00232CB6AC"
                     /product="GNAT family N-acetyltransferase"
                     /locus_tag="ODCGKP_01568"
                     /protein_id="gnl|Bakta|ODCGKP_01568"
                     /translation="MDCRHIQFRDCSEAIDLSQLQHLFQVGAFWAADRNLEDLAIAIAN
                     SDPVITVWDDNKLIGFARATSDGVFRATIWDVVIHPDYQGLGLGRKLVETLISHPKMNR
                     VERTYLMTTYQQPFYERIGFQENGTTTMVLHNENRLITPEFQQPHPEELNTVSV"
                     /codon_start=1
                     /transl_table=11
                     /inference="ab initio prediction:Prodigal:2.6"
                     /inference="similar to AA
                     sequence:UniRef:UniRef90_UPI00232CB6AC"
     gene            complement(1761717..1762703)
                     /locus_tag="ODCGKP_01569"
                     /gene="hemB"
     CDS             complement(1761717..1762703)
                     /db_xref="EC:4.2.1.24"
                     /db_xref="GO:0003824"
                     /db_xref="GO:0004655"
                     /db_xref="GO:0033014"
                     /db_xref="GO:0046872"
                     /db_xref="KEGG:K01698"
                     /db_xref="SO:0001217"
                     /db_xref="UniRef:UniRef50_Q59334"
                     /db_xref="UniRef:UniRef90_A0A6P0JWC4"
                     /product="porphobilinogen synthase"
                     /locus_tag="ODCGKP_01569"
                     /protein_id="gnl|Bakta|ODCGKP_01569"
                     /translation="MFPIHRPRRLRQTDSLRRMVRENQVTANDLIYPLFAVPGSSIAQE
                     VKSMPGVYQLSVDKIVEEAKEVYELGIPSIILFGIPESKDEEATGAWHDCGIVQKAATA
                     VKEAVPELVVMADTCLCEYTNHGHCGYLEVGDLTGRVLNDPTLELLKKTAVSQAKAGAD
                     VIAPSGMMDGFVQAIREGLDEAGFTNIPILSYAAKYASAYYGPFRDAADSSPQFGDRRT
                     YQMDPANGTEALKEVELDIQEGADLLMVKPALAYMDIIWRIKESTNLPVAAYNVSGEYS
                     MVKAAALNGWIDEPKVVLETLTAFKRAGADLILTYHAKDAVRWLNEG"
                     /codon_start=1
                     /transl_table=11
                     /inference="ab initio prediction:Prodigal:2.6"
                     /inference="similar to AA
                     sequence:UniRef:UniRef90_A0A6P0JWC4"
                     /gene="hemB"
     gene            complement(1762967..1765528)
                     /locus_tag="ODCGKP_01570"
     CDS             complement(1762967..1765528)
                     /db_xref="SO:0001217"
                     /db_xref="UniRef:UniRef50_A0A951U9J2"
                     /product="histidine kinase"
                     /locus_tag="ODCGKP_01570"
                     /protein_id="gnl|Bakta|ODCGKP_01570"
                     /translation="MDNLLCNRSTQPTLTLEDLPPFKVTSNPVYAQILQVMDMGVVICD
                     WQQPDHPIVYCNDVFAQMTGYAIDDLLGRNSTFLKREDCHHSEYQPCQICDRLEETLEQ
                     QQTYRVILRHKCQDGSFFWDELTAFPLVDETGQMTHWVEIHQDITDRQLEEKLRRLMQF
                     SLERAADATFFIKPSGQIWYVNEAATQLLGYQRDELCQLTIPDIAPGYSQQAWEQHWQQ
                     LKEQGSFTLEATNQAKDGRIIPVEITVNYIEFNGQEYNCAFTRDISERQRTEAQLREKE
                     QQYRLLARNIPNGVVLLFDREFRYLLAEGKGLATLGLSKESIEGRTLWDVFSPEVGQTF
                     APGYAAALQGESRVWEYEYLEKHFLVHTAPIYENNGEISGGMVTTQEITQQKQNEQELR
                     SRATREQLVSQIAQRIRQSLDLEEVLNTAVEEVRNVLETDRVVLYRFHPDRSGDVVVES
                     VADEWTPVVETMIQDDCFLSSLFPQYQQGRVRAIHDIYNVGLDECHIKMLEQFEVKANL
                     VVPVIDQDELWGLLIAHHCRDTRHWQEQEIQLLKQLSVQLGIAIRQAALFEQVEDALRE
                     LQQTQTQLIQTEKMSSLGQLVAGIAHEVNNPISFIQGNLTYAAEYVQELLNLLNLYQEE
                     YPDPTPKLQKAVEAADLDFIASDFPKLLDSMKVGVNRVRNIVQSLRNFSHLDEADRKSV
                     DLHDGIDNTLVIVQSRLQSNKLWVDVEKQYGKLPKVDCYAGLINQVFLNLINNAIDALE
                     SKQEQSQDFQPRITIRTELSTESDQSQVILHFQDNGEGVPAESKSRIFDPFYTTKPIGQ
                     GTGLGLSICYQIIVDQHGGQIDCISNPGEGTEFVIKIPVLP"
                     /codon_start=1
                     /transl_table=11
                     /inference="ab initio prediction:Prodigal:2.6"
                     /inference="similar to AA
                     sequence:UniRef:UniRef50_A0A951U9J2"
     gene            1765870..1767441
                     /locus_tag="ODCGKP_01571"
     CDS             1765870..1767441
                     /db_xref="SO:0001217"
                     /db_xref="UniRef:UniRef50_A0A6P0SML8"
                     /product="histidine kinase"
                     /locus_tag="ODCGKP_01571"
                     /protein_id="gnl|Bakta|ODCGKP_01571"
                     /translation="MSRKFLWWEVRFYDYGGVRFLANIKTQREDISEFGRLSFERAKQK
                     MVMPHWSLPTLSQILEQDSAFLGGGDTEERSRLAALLKAEREWSGAIAALETLLLQFYK
                     SQGEMAGLVLSSPAPVVCDRTLLSHLQTGIFTPKSIPEIARSQRKLPAASNDGSSPPVK
                     GQEYPLLENDPLNQEQFCLALTPYFGVVLVLGESRQGKPRFYFSFDPETVHLAWVNLRS
                     RLLVVSPQHLPQLDPLVQQFTPPTPDYRLVTAFSQQLLHHLPDLETPTLYRDPIPNFIP
                     DDDSPNSPNESGEVELLQALTHEIRTPLTTIRMLTRLMLKKRANLSDKEIERLEAIDQE
                     CTQQIDRMELIFRAAELETQPQNCDRVQLVPISLKQVIQQNVPHWQKQAKRRQVELDVG
                     IPEQLPTVVSHPELLSRVLSGVMDSLTRTVPRGGQLKVRVSTAGNQLKLQLKSSDTSFT
                     HSLQAMGQLLMFQPETGSLSLNLDVTKNLFQVLGGKLTVRQDSQQGEVLTIFLPLGNNQ
                     SFFAVS"
                     /codon_start=1
                     /transl_table=11
                     /inference="ab initio prediction:Prodigal:2.6"
                     /inference="similar to AA
                     sequence:UniRef:UniRef50_A0A6P0SML8"
     gene            complement(1767577..1768017)
                     /locus_tag="ODCGKP_01572"
                     /gene="infC"
     CDS             complement(1767577..1768017)
                     /db_xref="GO:0003743"
                     /db_xref="GO:0006413"
                     /db_xref="SO:0001217"
                     /db_xref="UniRef:UniRef50_A0A2S0QBL6"
                     /db_xref="UniRef:UniRef90_UPI00233001E5"
                     /product="translation initiation factor IF-3"
                     /locus_tag="ODCGKP_01572"
                     /protein_id="gnl|Bakta|ODCGKP_01572"
                     /translation="MLIDHENNNRGVTDTGEALQLAKQVGLDLVMVSKRKDAPVAKILD
                     YGKFQYQQNKRQKQSSSKNTMKEVKLRPNVDDSDYDVRIDRAKKWLDKGNSVKFQVRLR
                     GREHQHRDRALELLERIIDDLKKVSKVQTFDRRSLILQVIPN"
                     /codon_start=1
                     /transl_table=11
                     /inference="ab initio prediction:Prodigal:2.6"
                     /inference="similar to AA
                     sequence:UniRef:UniRef90_UPI00233001E5"
                     /gene="infC"
     gene            1768454..1769017
                     /locus_tag="ODCGKP_01573"
     CDS             1768454..1769017
                     /db_xref="SO:0001217"
                     /db_xref="UniRef:UniRef50_A0A1C0V811"
                     /product="Putative restriction endonuclease
                     domain-containing protein"
                     /locus_tag="ODCGKP_01573"
                     /protein_id="gnl|Bakta|ODCGKP_01573"
                     /translation="MSLVTTGSLSLEQFLSLSFIEESPAWEFYDGEAHQKPMPGLKHSR
                     LQFRLCEAINRLEGEVEAFPELRCTFGGRSLIPDIAIAPQNAIPLDDTGELSEMGIEFA
                     PVWAIEILSPKQGETRVTRNLLHILRHGGRLGWLIDPQEKVVLVFRPDQLPEELIGDAV
                     LPVLDEVRLELTVNQVFRWCFNPA"
                     /codon_start=1
                     /transl_table=11
                     /inference="ab initio prediction:Prodigal:2.6"
                     /inference="similar to AA
                     sequence:UniRef:UniRef50_A0A1C0V811"
     gene            complement(1769107..1770903)
                     /locus_tag="ODCGKP_01574"
                     /gene="sppA"
     CDS             complement(1769107..1770903)
                     /db_xref="SO:0001217"
                     /db_xref="UniRef:UniRef50_UPI00232A821F"
                     /product="signal peptide peptidase SppA"
                     /locus_tag="ODCGKP_01574"
                     /protein_id="gnl|Bakta|ODCGKP_01574"
                     /translation="MWKFIRQTLASCLGFFVALSLLSVLGVSAVALILVGLVEEEETAT
                     VKDKSILVLDLSQPIQDTDPLDSLQQSLVGETTSSSQLRDVLKAIELAAEDDRIVGLLL
                     DGSPGSNGSGYAILQEVRKALVAFKESDKAVFAYDVNWAEGEYYLGAIADTIYMNPMGA
                     LELDGLSLQQTFYSEALDRFGIGVQIVRAGEYKSAVEPFIQQELSPESQEQFSVLLADL
                     WENLLGRISQDRSTSSQALQNVAETQGFLLPQEAKTAKLVDEIAYEDELAARLREITEQ
                     EEEIGFRHISVENYLLAQSPFDINQPSENKIAVVYAQGPVVYGEGELNEIGSDRVVRQL
                     RKIRDNEDIQAVVLRINSPGGSATASEVILRELQLLKAEKPVIVSMGNLAASGGYWIAM
                     GSDYIVAQSNTITGSIGVFGVLPNIQEIANENGISWDTVKTAPFADSNSITRPKTEAEM
                     ARFQQAVDQVYDVFLDKVAQSRELPRSKVAEIAQGRLWSGEDAERLGLVDAVGGIETAI
                     ARAAKVAELGEDWQVEEYDTEPNWEELLLRRFTLQLSSRFASHHDPVTTELQGLQQQFA
                     SMTHFSDPKGIYSRLPFALEFR"
                     /codon_start=1
                     /transl_table=11
                     /inference="ab initio prediction:Prodigal:2.6"
                     /inference="similar to AA
                     sequence:UniRef:UniRef50_UPI00232A821F"
                     /gene="sppA"
     gene            complement(1771011..1772033)
                     /locus_tag="ODCGKP_01575"
                     /gene="fni"
     CDS             complement(1771011..1772033)
                     /db_xref="EC:5.3.3.2"
                     /db_xref="GO:0004452"
                     /db_xref="GO:0008299"
                     /db_xref="GO:0010181"
                     /db_xref="SO:0001217"
                     /db_xref="UniRef:UniRef50_Q8YNH4"
                     /db_xref="UniRef:UniRef90_A0A6P0JPE2"
                     /product="type 2 isopentenyl-diphosphate Delta-isomerase"
                     /locus_tag="ODCGKP_01575"
                     /protein_id="gnl|Bakta|ODCGKP_01575"
                     /translation="MSNTQTRKADHLRICLEEDVQFRRNTNGLDRYRFEHCCLPELDYQ
                     EIDLSTQFLHTPLGAPLLISSMTGGTAQAKTINFRLAEAAQRHKLAMGVGSQRIAVEKP
                     DVANTFAVRSVAPDILLFANLGAVQLNYTYGIPECQRAVDLLEADALILHLNPLQECIQ
                     ANGDKNFKNLLDKIQKICNKLPIPVVVKEVGNGISAPMARQLIQAGVRAIDVAGAGGTS
                     WAKVESERAEQSMQRQLGKTFADWGIPTADCLISIRSLFPHIPLIASGGLRNGLEVAKA
                     ITLGADLAGLAFPFLQAASESPEALEARIQLLKAELTTALFCTGSRTLQDLKQAKLMGD
                     "
                     /codon_start=1
                     /transl_table=11
                     /inference="ab initio prediction:Prodigal:2.6"
                     /inference="similar to AA
                     sequence:UniRef:UniRef90_A0A6P0JPE2"
                     /gene="fni"
     gene            complement(1772026..1772889)
                     /locus_tag="ODCGKP_01576"
     CDS             complement(1772026..1772889)
                     /db_xref="SO:0001217"
                     /db_xref="UniRef:UniRef50_A0A8J7AZ53"
                     /db_xref="UniRef:UniRef90_A0A6P0JQ72"
                     /product="Tetratricopeptide repeat protein"
                     /locus_tag="ODCGKP_01576"
                     /protein_id="gnl|Bakta|ODCGKP_01576"
                     /translation="MKTTRPRNRWLYFVLILIILVFVGVSLLPALDTALQANQSSSSSS
                     SATPVQSPTPSQQEELATEAKGYQMVLEREPNNTTALQGLIEVRLKQGRLEDALAPLER
                     LTKLHPQQSDYAILLAQARRHLGDDEGAFQAYEQALQNNPGDIKALQGMVALQLEKDRP
                     ERAIGLLETTLQTAAQANTANPGSIDVASVQMLLGRVYEHEERYTEAIAVYDKIIDNDP
                     QDFRPVWAKAEILKQRENYPEARSLYNRALAIAPAKYKDQIKRMAEAIPANTPQAPTPE
                     SEGENE"
                     /codon_start=1
                     /transl_table=11
                     /inference="ab initio prediction:Prodigal:2.6"
                     /inference="similar to AA
                     sequence:UniRef:UniRef90_A0A6P0JQ72"
     gene            1773244..1774044
                     /locus_tag="ODCGKP_01577"
     CDS             1773244..1774044
                     /db_xref="SO:0001217"
                     /db_xref="UniRef:UniRef50_UPI00232FCF09"
                     /product="hypothetical protein"
                     /locus_tag="ODCGKP_01577"
                     /protein_id="gnl|Bakta|ODCGKP_01577"
                     /translation="MSSTSIVSNTPSSANDRTAMNNNTPTPETEGQTTPERKVRKQPIP
                     PASEPRQYRAIGLVRGHYQPSEEQATKGTLVAEDGTEIDAVLLGRIISLVKNHLELSQS
                     HLWVVYPRTRQDNEQLHVQITGVWEPELLHSKEEQEEASTLGAIAALHSQDGYFSIRGE
                     VVYYSYEEEKVVVRIQQTPRKKVPPKKFTLQLKGLLPERPLKHFWELHVIREGSDLTIQ
                     EAHDMGFLKPSGGRKGKFKGKKRSPRKFQGKRDKPSKPQKSEEG"
                     /codon_start=1
                     /transl_table=11
                     /inference="ab initio prediction:Prodigal:2.6"
                     /inference="similar to AA
                     sequence:UniRef:UniRef50_UPI00232FCF09"
     gene            complement(1774140..1774889)
                     /locus_tag="ODCGKP_01578"
                     /gene="urtE"
     CDS             complement(1774140..1774889)
                     /db_xref="GO:0005524"
                     /db_xref="GO:0009898"
                     /db_xref="GO:0015840"
                     /db_xref="GO:0033221"
                     /db_xref="GO:0055052"
                     /db_xref="SO:0001217"
                     /db_xref="UniRef:UniRef50_V5V233"
                     /db_xref="UniRef:UniRef90_UPI0023310D2D"
                     /product="urea ABC transporter ATP-binding subunit UrtE"
                     /locus_tag="ODCGKP_01578"
                     /protein_id="gnl|Bakta|ODCGKP_01578"
                     /translation="MTTTPLDKPIQDKTPVTPMLQISGLNVYYGESHILRDVDLTVNQG
                     EMVCLIGRNGVGKTTLLKSIMGMLPARQGMISLQEKSINPLSPDRRARLGIGYVPQGRE
                     IIPRVTVEENLLLGLEARPQVKKKTIPPEIFELFPVLKTMLGRMGGDLSGGQQQQLAIA
                     RALMGKPQLLLLDEPTEGIQPSIIFEIEAAVRNIIEATGISVLLVEQHLHFVRQADRYY
                     AMQKGGIVASGLTQELSQEIIQEFLAV"
                     /codon_start=1
                     /transl_table=11
                     /inference="ab initio prediction:Prodigal:2.6"
                     /inference="similar to AA
                     sequence:UniRef:UniRef90_UPI0023310D2D"
                     /gene="urtE"
     gene            complement(1774971..1775723)
                     /locus_tag="ODCGKP_01579"
                     /gene="urtD"
     CDS             complement(1774971..1775723)
                     /db_xref="GO:0005524"
                     /db_xref="GO:0009898"
                     /db_xref="GO:0015840"
                     /db_xref="GO:0033221"
                     /db_xref="GO:0055052"
                     /db_xref="SO:0001217"
                     /db_xref="UniRef:UniRef50_A0A951QI80"
                     /db_xref="UniRef:UniRef90_A0A6P0K1T1"
                     /product="urea ABC transporter ATP-binding protein UrtD"
                     /locus_tag="ODCGKP_01579"
                     /protein_id="gnl|Bakta|ODCGKP_01579"
                     /translation="MNEKILEIDNLTVSFDGFKALNTLNFTMNVGELRVLIGPNGAGKT
                     TLQDVITGKVRPTEGNVYFKGKSLVGYKEHEIARLGIGRKFQTPRIYLNLTVRENLDLA
                     CNRNKNLFSTLIGRIPSGDKRNVVGLLETIGLTAKADLSANLLSHGEKQRLEIGMLVAQ
                     SPELLLVDEPVAGLTDEETENVGALLLALAESHSILVIEHDMEFVRQIARTVTVLHQGA
                     LLCEGTMEEVQNDPRVIEVYLGETPEDS"
                     /codon_start=1
                     /transl_table=11
                     /inference="ab initio prediction:Prodigal:2.6"
                     /inference="similar to AA
                     sequence:UniRef:UniRef90_A0A6P0K1T1"
                     /gene="urtD"
     gene            complement(1775782..1776951)
                     /locus_tag="ODCGKP_01580"
                     /gene="urtC"
     CDS             complement(1775782..1776951)
                     /db_xref="GO:0005886"
                     /db_xref="GO:0015840"
                     /db_xref="GO:0033221"
                     /db_xref="GO:0055052"
                     /db_xref="SO:0001217"
                     /db_xref="UniRef:UniRef50_A0A1Z3HVF4"
                     /db_xref="UniRef:UniRef90_UPI00232B9D28"
                     /product="urea ABC transporter permease subunit UrtC"
                     /locus_tag="ODCGKP_01580"
                     /protein_id="gnl|Bakta|ODCGKP_01580"
                     /translation="MSTEVLSRSQALKRQKQRKLIIEGVAIVAIALLLLWVLPAILPPF
                     RLKLLGRFLSLAIVALGIDLIWGFTGLLSLGHGILFALGGYAFAMHLKMQLPEGEIPDF
                     FTLYGVSELPWFWQPFGSFPFTLVAVFTIPAIVAGLLGYLVFRNRIKGVYFSILTQAAL
                     IVFFNFFNGQQKLINGTNGLKTDTEELFGVVVSSQPAQMAFYSLTIAFLLAMYLLCRWL
                     TSGRFGRLLVAIRDDESRVRFSGYNPTGFKVFVFAVSGAIAGIAGALYTVQSGIITPSA
                     MEVPFSIEMVIWVAVGGRATLVGAIFGAVLVNFARTLLSEQFPEIWLFFQGALFLIVVT
                     VLPNGIIGWLRTWGWDKIQSLFGLKKYAITYPSLETDPEVQKEKEQFNE"
                     /codon_start=1
                     /transl_table=11
                     /inference="ab initio prediction:Prodigal:2.6"
                     /inference="similar to AA
                     sequence:UniRef:UniRef90_UPI00232B9D28"
                     /gene="urtC"
     gene            complement(1776973..1778187)
                     /locus_tag="ODCGKP_01581"
                     /gene="urtB"
     CDS             complement(1776973..1778187)
                     /db_xref="GO:0005886"
                     /db_xref="GO:0015840"
                     /db_xref="GO:0033221"
                     /db_xref="GO:0055052"
                     /db_xref="SO:0001217"
                     /db_xref="UniRef:UniRef50_P73350"
                     /db_xref="UniRef:UniRef90_A0A6P0JUB4"
                     /product="urea ABC transporter permease subunit UrtB"
                     /locus_tag="ODCGKP_01581"
                     /protein_id="gnl|Bakta|ODCGKP_01581"
                     /translation="MFFLAQADSSPDLLFIFNSVLQGVFNGVSIGSVLLMAALGLAIVF
                     GLMGVINLAHGELMMLGAYSTFVVQNAFKPLGEGWSSIYIFVALPVAFVVSALVGLAIE
                     RGVIRFLYGRPLETLLATWGVSLILRQFVRSVNGSLAISLTVFCVLFFGAWLVLSRMAV
                     WQRIKQGAIAVFLVLSAGIAIALNLLLNTQDTLSKPWFSARNVDVTAPAWLRGGFPIGN
                     FQLPYARIFIIVLTILCVVGVYFFLNRSRWGLRIRAVTQNRSMSACLGIPTNQVDALTF
                     AIGSGLAGIAGVAITLLGSVGPNTGQNYIVDTFMVVVVGGVGNLFGSIIAAMVIGVVTY
                     IIGSGTVPLLLTSLQNEALQPVINVTSFFATTSMAKVLVFALIITFLQFRPSGIFAPKG
                     RTAEL"
                     /codon_start=1
                     /transl_table=11
                     /inference="ab initio prediction:Prodigal:2.6"
                     /inference="similar to AA
                     sequence:UniRef:UniRef90_A0A6P0JUB4"
                     /gene="urtB"
     gene            complement(1778550..1779875)
                     /locus_tag="ODCGKP_01582"
     CDS             complement(1778550..1779875)
                     /db_xref="SO:0001217"
                     /db_xref="UniRef:UniRef50_P74390"
                     /product="Negative aliphatic amidase regulator"
                     /locus_tag="ODCGKP_01582"
                     /protein_id="gnl|Bakta|ODCGKP_01582"
                     /translation="MVKRLGRRKFLFFSSAALGTSLLLKGCGTPQADDTADTTTEGDST
                     DVAASSGDTIKVGILHSLSGTMAISETTVVDAEKLAIKEINEAGGVLGKQIEAITEDGA
                     SDWPTFAEKATKLIDQDEVVTIFGCWTSASRKAVLDVFESKDHMLWYPVQYEGQECSKN
                     IFYTGAAPNQQIEPAVTWLLENKGNQFFLVGSDYVFPRTANTIIKEQLKAQGGETVGED
                     YLPLGNTEVTPIITKIQQALPDGGVIFNTLNGDSNVAFFKQMQGAGMTPDKYPVMSVSV
                     AEEEVRQIGPEFLTGHYACWNYFQSVDTPENEEFVKAFKAEYGEDRVTNDPMEAAYIMV
                     YLWKQAVEKAGTADDLEKVRLSAVGQQFDAPEGTVTMNANHHISKTVRVGEVQEDGQFN
                     IVWETEGPIEPQPWNQFVPETKGFACDWTDPEKGGKYEMEGA"
                     /codon_start=1
                     /transl_table=11
                     /inference="ab initio prediction:Prodigal:2.6"
                     /inference="similar to AA sequence:UniRef:UniRef50_P74390"
     gene            complement(1780177..1781082)
                     /locus_tag="ODCGKP_01583"
     CDS             complement(1780177..1781082)
                     /db_xref="SO:0001217"
                     /db_xref="UniRef:UniRef50_A0A6M0CAA7"
                     /product="Phytanoyl-CoA dioxygenase"
                     /locus_tag="ODCGKP_01583"
                     /protein_id="gnl|Bakta|ODCGKP_01583"
                     /translation="MKVLANNPLNRLQNRSSSSLYALQRLFKGNVLQRFSRFYAVRRGY
                     TVLQKTKQQFNPTIKQKELEISRSKSSFFNNINTETMIQNMQNQSVAFGLKIPSHVSQT
                     IYDYALHNVCFEPSHPEQFKIEDIHNGYLNNQRPVFRALVSNLKNCQAIQEITNDPILL
                     TIASRYLGYYPTLITQHLTWSIATHFPLEEIKKHYPPTNFHADIAGYNFVTAYFYITPV
                     DLESGPHIMIRNSHRNKPLSLLFLSGRISDEKVHHYYGSQDEIAITGESGFGFFQDPSC
                     LHKLLPPMTQNRLLLQLRYS"
                     /codon_start=1
                     /transl_table=11
                     /inference="ab initio prediction:Prodigal:2.6"
                     /inference="similar to AA
                     sequence:UniRef:UniRef50_A0A6M0CAA7"
     gene            complement(1781637..1783073)
                     /locus_tag="ODCGKP_01584"
     CDS             complement(1781637..1783073)
                     /db_xref="SO:0001217"
                     /db_xref="UniRef:UniRef50_K9RMP2"
                     /db_xref="UniRef:UniRef90_UPI00233152EF"
                     /product="vWA domain-containing protein"
                     /locus_tag="ODCGKP_01584"
                     /protein_id="gnl|Bakta|ODCGKP_01584"
                     /translation="MTQTAERDLRLELLNSLLTTPHRKLEDVADLHKTILERDPIFYGH
                     LAVWYQQNGEVRDHKEVFLGNLLTSELTEHRDAGFMLLQNFPPYQVARVVDFMKQQKNK
                     MPRSARTAVRRYLQAREAQGERFDRAALRARKALKHLYATLHIKPSARADAVLFKDTPP
                     EDSLAYTLKQIAKAETPAEQAKLIVDAKIPYTIAIGTVKQVTPVVLVALIDAMTPQEVI
                     NNLHSLKQRGAMDNPQVKALIDQKLEAAQSDKRVSALKGKVAAQAANLDAETTAKLDQV
                     MDMQVAKRGEIKKPTALLVDKSGSMNQAITVGRQLAALISRVTVADLFVYAFDTMPYPV
                     KAQGRKLSDWDKAFQNIHAGGGTSIGCAVEVMRTRKQMVEQFILVTDEGDNTAPYFSTA
                     YRNYCQDLQVQPNVVIVKVGYASDFVERQLRQNQAQVDTFLFKGDYYALPNLIPLLSRP
                     SRLELLMEILETPLPERVDQ"
                     /codon_start=1
                     /transl_table=11
                     /inference="ab initio prediction:Prodigal:2.6"
                     /inference="similar to AA
                     sequence:UniRef:UniRef90_UPI00233152EF"
     gene            complement(1783415..1783819)
                     /locus_tag="ODCGKP_01585"
                     /gene="rplL"
     CDS             complement(1783415..1783819)
                     /db_xref="GO:0003735"
                     /db_xref="GO:0005840"
                     /db_xref="GO:0006412"
                     /db_xref="SO:0001217"
                     /db_xref="UniRef:UniRef50_A0A6P0JUY2"
                     /db_xref="UniRef:UniRef90_A0A6P0JUY2"
                     /product="50S ribosomal protein L7/L12"
                     /locus_tag="ODCGKP_01585"
                     /protein_id="gnl|Bakta|ODCGKP_01585"
                     /translation="MSTKVTNIIEQMKTLTLVEAAELIEAIETNFGVDASPMTVKFTPS
                     THQESVYIPPEFTLVDVILENAPNNKKVAIIKAVWSVTGLGLKHAKGLVKKTPSIVKPS
                     IPLSEAHKIKEHLESYGASVSLKPLTIANS"
                     /codon_start=1
                     /transl_table=11
                     /inference="ab initio prediction:Prodigal:2.6"
                     /inference="similar to AA
                     sequence:UniRef:UniRef90_A0A6P0JUY2"
                     /gene="rplL"
     gene            complement(1783939..1784011)
                     /locus_tag="ODCGKP_01586"
                     /gene="trnK"
                     /pseudogene="unknown"
     tRNA            complement(1783939..1784011)
                     /db_xref="SO:0000265"
                     /product="tRNA-Lys(ctt)"
                     /locus_tag="ODCGKP_01586"
                     /anticodon=(pos:1783986..1783988,aa:Lys,seq:ctt)
                     /inference="profile:tRNAscan:2.0"
                     /pseudogene="unknown"
                     /gene="trnK"
     gene            complement(1784140..1784308)
                     /locus_tag="ODCGKP_01587"
                     /gene="trnK"
                     /pseudogene="unknown"
     tRNA            complement(1784140..1784308)
                     /db_xref="SO:0000265"
                     /product="tRNA-Lys(ttt)"
                     /locus_tag="ODCGKP_01587"
                     /anticodon=(pos:1784275..1784277,aa:Lys,seq:ttt)
                     /inference="profile:tRNAscan:2.0"
                     /pseudogene="unknown"
                     /gene="trnK"
     gene            complement(1784313..1784379)
                     /locus_tag="ODCGKP_01588"
                     /gene="trnS"
     tRNA            complement(1784313..1784379)
                     /db_xref="SO:0000269"
                     /product="tRNA-Ser(gct)"
                     /locus_tag="ODCGKP_01588"
                     /anticodon=(pos:1784350..1784352,aa:Ser,seq:gct)
                     /inference="profile:tRNAscan:2.0"
                     /gene="trnS"
     gene            complement(1784409..1784609)
                     /locus_tag="ODCGKP_01589"
     CDS             complement(1784409..1784609)
                     /db_xref="SO:0001217"
                     /db_xref="UniRef:UniRef50_K9PUV6"
                     /db_xref="UniRef:UniRef90_A0A6P0JZE4"
                     /product="TGS domain-containing protein"
                     /locus_tag="ODCGKP_01589"
                     /protein_id="gnl|Bakta|ODCGKP_01589"
                     /translation="MVHIRFEGRSYDIAERQIDINANMNDTQIKQRIAQYLDVNAKRFS
                     DYVIDRPKSGDLIIRPEAVYG"
                     /codon_start=1
                     /transl_table=11
                     /inference="ab initio prediction:Prodigal:2.6"
                     /inference="similar to AA
                     sequence:UniRef:UniRef90_A0A6P0JZE4"
     gene            1784993..1785307
                     /locus_tag="ODCGKP_01590"
     CDS             1784993..1785307
                     /db_xref="PFAM:PF13245.12"
                     /db_xref="PFAM:PF00580.27"
                     /product="hypothetical protein"
                     /locus_tag="ODCGKP_01590"
                     /protein_id="gnl|Bakta|ODCGKP_01590"
                     /translation="MGLTPEQQQAAFCPRSVVVTAGAGTGKTHMLAERYLFYLRQGGSP
                     LELVAVTFTEKAALELRSRIRSLITQAFPQRLALKQRRDWAEILQELQDSELQQLQNIR
                     "
                     /codon_start=1
                     /transl_table=11
                     /inference="ab initio prediction:Prodigal:2.6"
     gene            1785456..1785605
                     /locus_tag="ODCGKP_01591"
     CDS             1785456..1785605
                     /product="hypothetical protein"
                     /locus_tag="ODCGKP_01591"
                     /protein_id="gnl|Bakta|ODCGKP_01591"
                     /translation="MRQLVQELEQGTENLFGVVRRLKQLIESNSDSLFHKQQITNNKHV
                     CPVS"
                     /codon_start=1
                     /transl_table=11
                     /inference="ab initio prediction:Prodigal:2.6"
     gene            1785586..1786965
                     /locus_tag="ODCGKP_01592"
     CDS             1785586..1786965
                     /db_xref="SO:0001217"
                     /db_xref="UniRef:UniRef50_A0A8J7BXI9"
                     /product="2-succinylbenzoate--CoA ligase"
                     /locus_tag="ODCGKP_01592"
                     /protein_id="gnl|Bakta|ODCGKP_01592"
                     /translation="MFVQYLEQRHAEDWFIGINTSEFYRRWEESCDLLQTFPPESKVCL
                     AESDPLLFLARFSAAVSLNYPVFLCDPHWGEREWEQVFNLVAPDFIFLEGGYRCAQIPI
                     MYKYSTQSLSIQAPLRGKIMIPTGGSSGQVRFAIHTAETLSAAVQGFYQYFGERPVSSY
                     CVLPLYHVSGLMQFLRSLLTGGWLAIQGYEDMKQGRMLTLNPQAFFISLVPTQLQYLLT
                     HYPEWLAQFKTVLVGGAPAWESLLEQARRYQVKVALTYGMTETAAQVATLKPVDFLRGV
                     NNNGRILPHSNISIKIDKNASNFSRKEGQIVIQSQSLFKGYYGQLLELKGKFVTDDWGY
                     LDEEGYLHILGRKSHKIITGGEKVFPQEVEGVILATKQVKDVCVLGVKDDYWGEVVTAV
                     YVPITPDVTPEMIQRSLLKQLAPFKQPKYWFSVVEIPRNNRGKLNLPQLKQWVEQQLIQ
                     N"
                     /codon_start=1
                     /transl_table=11
                     /inference="ab initio prediction:Prodigal:2.6"
                     /inference="similar to AA
                     sequence:UniRef:UniRef50_A0A8J7BXI9"
     gene            complement(1786987..1787916)
                     /locus_tag="ODCGKP_01593"
     CDS             complement(1786987..1787916)
                     /db_xref="SO:0001217"
                     /db_xref="UniRef:UniRef50_A0A2T2R981"
                     /db_xref="UniRef:UniRef90_A0A6P0JS75"
                     /product="Sulfotransferase"
                     /locus_tag="ODCGKP_01593"
                     /protein_id="gnl|Bakta|ODCGKP_01593"
                     /translation="MTVPNFFMVGAPRCGTTALSSYIAEHPNICLSRPKEPHYLLQPPK
                     NLSFEEYVTQYVDQFFGHYNPKRHQAIGEASVTYLYSDEVLERVLAVNPDAKFIAMVRN
                     PLDLLRSYHFWMLYIMDEAVTDFQEAWQLQERRLAGECLPELCRDRRLLQYRYVGQLGD
                     RIQRLFDIAGRDRCLVLVFDDFIANPQEIYQKICYFLGVPDDGRTHFPQRQHSRTYRSP
                     AFQRLLLHPPDSLLKRVSKPPGKNQLSQWKRLAILKLHRVLLFLNRRSQSAPPLTPEMK
                     TQLQDTYRDDVKLLSELLGRDLTYWLKN"
                     /codon_start=1
                     /transl_table=11
                     /inference="ab initio prediction:Prodigal:2.6"
                     /inference="similar to AA
                     sequence:UniRef:UniRef90_A0A6P0JS75"
     gene            complement(1788049..1788486)
                     /locus_tag="ODCGKP_01594"
                     /gene="tsaE"
     CDS             complement(1788049..1788486)
                     /db_xref="GO:0002949"
                     /db_xref="SO:0001217"
                     /db_xref="UniRef:UniRef50_A0A3B7MBD9"
                     /db_xref="UniRef:UniRef90_UPI00232BBE4A"
                     /product="tRNA
                     (adenosine(37)-N6)-threonylcarbamoyltransferase complex
                     ATPase subunit type 1 TsaE"
                     /locus_tag="ODCGKP_01594"
                     /protein_id="gnl|Bakta|ODCGKP_01594"
                     /translation="MTQKTLILADTEATLALGRQLGETLPPNSVLLLDGDLGAGKTTLI
                     KGLGEGLGILDPILSPTFTLINEYFQGRLPLYHFDLYRLSPAEVAELTPELYWDGIEVP
                     PGITAIEWSERLPYPPPHYWQISLKLTPDEGREAVIVSPLG"
                     /codon_start=1
                     /transl_table=11
                     /inference="ab initio prediction:Prodigal:2.6"
                     /inference="similar to AA
                     sequence:UniRef:UniRef90_UPI00232BBE4A"
                     /gene="tsaE"
     gene            complement(1788489..1789904)
                     /locus_tag="ODCGKP_01595"
                     /gene="yvcK"
     CDS             complement(1788489..1789904)
                     /db_xref="SO:0001217"
                     /db_xref="UniRef:UniRef50_Q55575"
                     /db_xref="UniRef:UniRef90_A0A6P0JQR8"
                     /product="YvcK family protein"
                     /locus_tag="ODCGKP_01595"
                     /protein_id="gnl|Bakta|ODCGKP_01595"
                     /translation="MSIGLFEQALRTLKVEKRSWTVVRQHTPQRVNRWFKWLAPGLLIK
                     RWLLISMTGILFTVLGIAIWVGLTPVYRLMGLISSILETIANTVPSYISGPAAVACGIF
                     LVFWGQTRSFGSITKVLKPESDEELIDVLMAHRRLNRGPKIVAIGGGTGLSTLLRGLKT
                     YSANITAIVTVADDGGSSGRLRREIGVLPPGDIRNCVSALAAEEKLLTELFQYRFNAGD
                     GLSGHSFGNLFLTAMSEITGDLEQAIAASSKVLAVQGRVLPATLSDVRLWAKMDDGRRI
                     EGESNIPEAGGKIMEVGCIPEHPPALPAAIRAIEEADFIVMGPGSLYTSVIPNLLVPEI
                     RAAIARTKVPRIYVCNIMTQPGETDGYSVSDHIRAIDRACGERLFDAVIVHRRSPSAQA
                     LIRYAQENSHPVFLDREDVAKLGRRVVLANVMDEDRDTGYVRHNHQRLAKIILRWYGRT
                     HGFKFKEEVAQTA"
                     /codon_start=1
                     /transl_table=11
                     /inference="ab initio prediction:Prodigal:2.6"
                     /inference="similar to AA
                     sequence:UniRef:UniRef90_A0A6P0JQR8"
                     /gene="yvcK"
     gene            1790180..1790665
                     /locus_tag="ODCGKP_01596"
                     /gene="ruvC"
     CDS             1790180..1790665
                     /db_xref="EC:3.1.21.10"
                     /db_xref="GO:0006310"
                     /db_xref="GO:0008821"
                     /db_xref="KEGG:K01159"
                     /db_xref="SO:0001217"
                     /db_xref="UniRef:UniRef50_Q7VBE8"
                     /db_xref="UniRef:UniRef90_A0A6P0JYA9"
                     /product="crossover junction endodeoxyribonuclease RuvC"
                     /locus_tag="ODCGKP_01596"
                     /protein_id="gnl|Bakta|ODCGKP_01596"
                     /translation="MPQDICILGIDPGLATLGFGAITVQDSQVMTVQEFGVIRTPAQHP
                     IGDRLCTLYDDLHTLLDEIKPDRVAIEKLFFYRMGNTILVAQARGVILLVLAQAKLPYV
                     EFTPAQVKQAIAGYGNADKVEVQEAVAQELNLPALPKPDDAADALALALTGWYLGNG"
                     /codon_start=1
                     /transl_table=11
                     /inference="ab initio prediction:Prodigal:2.6"
                     /inference="similar to AA
                     sequence:UniRef:UniRef90_A0A6P0JYA9"
                     /gene="ruvC"
     gene            complement(1790755..1791909)
                     /locus_tag="ODCGKP_01597"
                     /gene="corA"
     CDS             complement(1790755..1791909)
                     /db_xref="SO:0001217"
                     /db_xref="UniRef:UniRef50_K9UXX7"
                     /product="Magnesium transport protein CorA"
                     /locus_tag="ODCGKP_01597"
                     /protein_id="gnl|Bakta|ODCGKP_01597"
                     /translation="MIAKRLILQKFLKPKPKNDDEDWLNYFYNQPGSAPGTLEIGADAL
                     PPKISLIDYNSDRALRDEDLTPPECRQYLDTNSVSWLDVSGLGNESVLHKIGEVFDLHP
                     LILEDIFQIPQRPKVEAYHDQLIIIAQMVMLKEQEEGFWIEQVSLVLGEYYVLSVQEES
                     HWDCFDPVRDRIQYNKGLIRQQGADYLAYALWDAIIDGYFPVLEDYGERIEALENEVIS
                     DPNDTTLKKIYQIRRELLALRRSIWPQRDAINVLLRGESALISPDVLRYFRDCYDHIIQ
                     IIDVIETYRELTSGLMDVYLTAVSNRMNEIMKLLTIISSIFIPLTFIVGVYGMNFNPEV
                     SPWNMPALNWYWGYPAVLGLMLLIAVSLVFFFWRKGWFENMSGS"
                     /codon_start=1
                     /transl_table=11
                     /inference="ab initio prediction:Prodigal:2.6"
                     /inference="similar to AA sequence:UniRef:UniRef50_K9UXX7"
                     /gene="corA"
     gene            complement(1791997..1793205)
                     /locus_tag="ODCGKP_01598"
     CDS             complement(1791997..1793205)
                     /db_xref="SO:0001217"
                     /db_xref="UniRef:UniRef50_K9VJB6"
                     /product="Amidohydrolase"
                     /locus_tag="ODCGKP_01598"
                     /protein_id="gnl|Bakta|ODCGKP_01598"
                     /translation="MVSTLPTPNPADLSEIRLDIRNLQTQLVQWRRQLHQHPELGFQEE
                     LTAEFVASKLREWGIPHETGIAKTGIVATLEGKQPGQVLAIRADMDALPIHEENDVSYK
                     SQHEGKMHACGHDGHTAIALGTAYYLSQHRNFSGTVKMIFQPAEEGPGGAKPMIEAGVL
                     TNPDVDAIIGLHVWNNLPLGQVGVREGALMAAVECFRCAVFGHGGHGAMPDQTIDAVVV
                     SSQIVNALQTIVSRNVQPLDAAVVTVGELHAGTALNVIAGTAQMSGTVRYFNPKLDGYI
                     AQRVESTIQSICQMHGATYDLDYWKLYPPVINNAKIADLVRSVAFDVVETPAGVVPECQ
                     TMGGEDMAFFLQEVPGCYFFLGSANTEKGLDYPHHHPRFDFDESVLCMGVELFVRSVEK
                     FLN"
                     /codon_start=1
                     /transl_table=11
                     /inference="ab initio prediction:Prodigal:2.6"
                     /inference="similar to AA sequence:UniRef:UniRef50_K9VJB6"
     gene            1793563..1794285
                     /locus_tag="ODCGKP_01599"
     CDS             1793563..1794285
                     /db_xref="SO:0001217"
                     /db_xref="UniRef:UniRef50_B1WZR5"
                     /product="Phospholipid/glycerol acyltransferase
                     domain-containing protein"
                     /locus_tag="ODCGKP_01599"
                     /protein_id="gnl|Bakta|ODCGKP_01599"
                     /translation="MVQSKTKPNSSAITSQVSPWLASVAYPLGSYLVLPAYFGNITVTG
                     QENLPRTGPVILAPTHRSRWDALMMPYAAGKLVTGRTLRFMVSANEMTGVQGWFIRRLG
                     GFPVDSQRPRLESLHHSIELLCQREAIVIFPEGNIYRQPEVEPLKRGVAAIALQAQAKL
                     PDEVVKIVPVSIHYSDKYPHWGTDVNIAIGEPLAVSQYNLDTPKTSSKKLTQNLENALR
                     RLHEVEALSPQQDMVLTA"
                     /codon_start=1
                     /transl_table=11
                     /inference="ab initio prediction:Prodigal:2.6"
                     /inference="similar to AA sequence:UniRef:UniRef50_B1WZR5"
     gene            complement(1794424..1794633)
                     /locus_tag="ODCGKP_01600"
     CDS             complement(1794424..1794633)
                     /db_xref="SO:0001217"
                     /db_xref="UniRef:UniRef50_B0C8X4"
                     /db_xref="UniRef:UniRef90_A0A6P0JSH5"
                     /product="Nif11-like leader peptide family natural product"
                     /locus_tag="ODCGKP_01600"
                     /protein_id="gnl|Bakta|ODCGKP_01600"
                     /translation="MAKLEVKRLFQAAQANPTLKANLNTSPDPETFVQRARELGYDFTV
                     EEWQEMTGFSVEEFETEISEIPGI"
                     /codon_start=1
                     /transl_table=11
                     /inference="ab initio prediction:Prodigal:2.6"
                     /inference="similar to AA
                     sequence:UniRef:UniRef90_A0A6P0JSH5"
     gene            1794865..1795179
                     /locus_tag="ODCGKP_01601"
     CDS             1794865..1795179
                     /product="hypothetical protein"
                     /locus_tag="ODCGKP_01601"
                     /protein_id="gnl|Bakta|ODCGKP_01601"
                     /translation="MDFSQHSAGIRLNYFIHGFAIALILASAIATILTYGKIQWILILI
                     AAIVAVDVAYQKLFTPQNNQDTKLARFLVFFEVVFLGFLSIAFYLPLILFFFITTVTIY
                     "
                     /codon_start=1
                     /transl_table=11
                     /inference="ab initio prediction:Prodigal:2.6"
     gene            1795660..1797738
                     /locus_tag="ODCGKP_01602"
     CDS             1795660..1797738
                     /db_xref="SO:0001217"
                     /db_xref="UniRef:UniRef50_A0A845WZT6"
                     /product="DUF3459 domain-containing protein"
                     /locus_tag="ODCGKP_01602"
                     /protein_id="gnl|Bakta|ODCGKP_01602"
                     /translation="MERIIESSLMIPHLLLRRKTHFILWRPGEINPPPCLYIGQFPPDD
                     PASFQHFREIPLTPHPVYPELWEVAAADCQLQSGGVYHYWFKVTNTNPYNTEGKQILYC
                     TDPLATTVDRRPLQLAPKPDDVDGIKSNDPASVILYQESQLVPCDPNGKTGTGVAKGSE
                     TSLVSNHRLVMYKLPTRWTRTDIVTGLTHATFQDMMALLDVNAVPPNFPNTQALGVGQA
                     HLEKLGVNALEWLPIADSEDPWQWGYGTANCLAVDYRLGCPEKQEVSTALTDLEKLISL
                     CHQQGLRVFLDLVLSYAVGQPYRNIKFADFFVQWGVGDPEQNNRDGFGGDLWKYNYWVK
                     GYQPLTGEKERFVPSREFMKVAIAHWMEQYHIDGIRLDSVNNIANYDFIQEIRDFAHSH
                     WQDQERENNSEPQRDSSSLPLHNRFLVVGQDSNVPLTLIHQNRIDGLWNENFKQIVRRV
                     ILGENAIGDSSFEWSIRKLIDCNYLGFTDGTQAVNYLTAPEVEGFGNERLYNYLSGQNV
                     GYLPQRIKLAFVCLLTAVGIPLILAGEEFADEHDLNISEEQAINRQIDPVNYKRMDDPW
                     RKDIFDYVARLVHLRTTSPALASNDAWFLHADYTEGKRVVAWQRGRGNDLVIVVANFSD
                     YGTPNPTSPEAEYIVPNWRNTPPGKQWREVTQDRIVPPEWVGREPIFPWEAKVYILE"
                     /codon_start=1
                     /transl_table=11
                     /inference="ab initio prediction:Prodigal:2.6"
                     /inference="similar to AA
                     sequence:UniRef:UniRef50_A0A845WZT6"
     gene            complement(1797891..1799141)
                     /locus_tag="ODCGKP_01603"
     CDS             complement(1797891..1799141)
                     /db_xref="SO:0001217"
                     /db_xref="UniRef:UniRef50_A0A3S1CGT3"
                     /db_xref="UniRef:UniRef90_UPI00232F6896"
                     /product="S-layer-like y domain-containing protein"
                     /locus_tag="ODCGKP_01603"
                     /protein_id="gnl|Bakta|ODCGKP_01603"
                     /translation="MLNLKNWKATVAVCLTLGMNVGAVTPFVAPMLNPEPVMAQSRSFR
                     DVPNNYWAEDFIEALVDRGVIAGFPDGTFRPEAPVTRAQFSSMLGAFNKAKIRSAVNFV
                     DVAPGYWASSAIDYAYETGFLAGYPGNVFRPEQNIPREQVLVSLANGLNYEAEQPVSEV
                     LDYYNDDFNISNYARTPIAAATEEKMVVNYPNVKNLNPGRNATRAEVAAFLYQALVSQG
                     QAPTINSAYIASPTPVATQYNIPAGTRLPVAYEQDKILLMPDETVPVTLDLKTNITTQD
                     GKLLIPADSKVSGQLQPAGNGTRFVAEEIIYPDGTTQRLDASSQIITETETVRRGSNAG
                     NLVKNAAIGTAAAAAIAAVTGDRAIATEEVLLGAGAGALTALIQSFLGRDSVELMVVEP
                     NTNLDLTLGSDLVVSTR"
                     /codon_start=1
                     /transl_table=11
                     /inference="ab initio prediction:Prodigal:2.6"
                     /inference="similar to AA
                     sequence:UniRef:UniRef90_UPI00232F6896"
     gene            1799489..1799755
                     /locus_tag="ODCGKP_01604"
     CDS             1799489..1799755
                     /db_xref="SO:0001217"
                     /db_xref="UniRef:UniRef50_K9YVY3"
                     /product="hypothetical protein"
                     /locus_tag="ODCGKP_01604"
                     /protein_id="gnl|Bakta|ODCGKP_01604"
                     /translation="MNTQLVESIVQLIKSLTPEEQALVEAKLHLQEDWHREYEKLLQLK
                     QKVSARRNNQPFDPPIEDSLHLIRDERTAQHDEIIAHGFGEEK"
                     /codon_start=1
                     /transl_table=11
                     /inference="ab initio prediction:Prodigal:2.6"
                     /inference="similar to AA sequence:UniRef:UniRef50_K9YVY3"
     gene            1799756..1800190
                     /locus_tag="ODCGKP_01605"
                     /gene="vapC"
     CDS             1799756..1800190
                     /db_xref="SO:0001217"
                     /db_xref="UniRef:UniRef50_A0A966L5C3"
                     /product="Ribonuclease VapC"
                     /locus_tag="ODCGKP_01605"
                     /protein_id="gnl|Bakta|ODCGKP_01605"
                     /translation="MTQTLCLDASFVIRYLSSEDTESIYQQYWSQWKADGYTLIAPNLI
                     MYEVANAFHRANLTGQITADEAEKFLERALNLGLRLYGDAQLHQKALKMAQQYKLPATY
                     DSHYLALAERLTVDLWTADKRLYNIVNGSLDWVHLITNFN"
                     /codon_start=1
                     /transl_table=11
                     /inference="ab initio prediction:Prodigal:2.6"
                     /inference="similar to AA
                     sequence:UniRef:UniRef50_A0A966L5C3"
                     /gene="vapC"
     gene            complement(1800183..1801556)
                     /locus_tag="ODCGKP_01606"
     CDS             complement(1800183..1801556)
                     /db_xref="SO:0001217"
                     /db_xref="UniRef:UniRef50_A0AAF1C271"
                     /product="Diguanylate cyclase"
                     /locus_tag="ODCGKP_01606"
                     /protein_id="gnl|Bakta|ODCGKP_01606"
                     /translation="MNSTEQKNWVGNILIVDDLPANLRVLAKMLERQNYKVRKATDGES
                     AIEAVQLDPPDLILLDIKMPDMDGYEVCRHLKADEKSKKIPIIFLSALSEVFDKVKAFE
                     LGGVDYITKPFQHEEVLMRINNQLTIRRQWQLLQQEQAQLKKEIQQRKETEAILYQSRA
                     LISSILTNSFDGIAALEAVRDTETGKIIDFRCLVVNPVIANIFNRDPNNLTGALLFQNI
                     LNHFNEQLFNDLTQVVQTGVPLARDFNYEHNQVQYWYNFIAVKLADGFAVTIRDITERK
                     ELEIKLTSLAEIDGLTGIYNRRFFDEQLSKEWLICQENEQYLSVILADVDYFKDYNDCY
                     GHQAGDDCLKKIAKTIDRVTNKPEYLTARYGGEEFIVILSNTDAEEAHQVAERIQQAIQ
                     GLAIPHARSAVSDIISISLGVTTILPTADTTPKALIRSADAALYTAKNQGRDRAIIFS"
                     /codon_start=1
                     /transl_table=11
                     /inference="ab initio prediction:Prodigal:2.6"
                     /inference="similar to AA
                     sequence:UniRef:UniRef50_A0AAF1C271"
     gene            complement(1801589..1801918)
                     /locus_tag="ODCGKP_01607"
     CDS             complement(1801589..1801918)
                     /product="hypothetical protein"
                     /locus_tag="ODCGKP_01607"
                     /protein_id="gnl|Bakta|ODCGKP_01607"
                     /translation="MRESEILATLSKHLGVEYIYEEDQPSQDARSSLGDNAPTQPLQAS
                     DLATMPPEWREKLYHATRALDDELILDLIEEIPASQASLVTQLTELVNNFQLKRIRQLL
                     EDEGF"
                     /codon_start=1
                     /transl_table=11
                     /inference="ab initio prediction:Prodigal:2.6"
     gene            complement(1801978..1802463)
                     /locus_tag="ODCGKP_01608"
     CDS             complement(1801978..1802463)
                     /db_xref="SO:0001217"
                     /db_xref="UniRef:UniRef50_B0C0M3"
                     /product="DUF3368 domain-containing protein"
                     /locus_tag="ODCGKP_01608"
                     /protein_id="gnl|Bakta|ODCGKP_01608"
                     /translation="MAEFPAINTSPLIFLSKANLINLLQIISPQIIVPEAVAQEIQAYG
                     ETDITAQTLSTMDWLIIKPIPLVPTVIQNWDLGAGESAVLTWGYTNLGTEIILDDLAGR
                     RCAKTLNIPMRGTLGLVLIAKQRGEIPAARPVVEQLRRSGMYLSDRVIDQALSLIGE"
                     /codon_start=1
                     /transl_table=11
                     /inference="ab initio prediction:Prodigal:2.6"
                     /inference="similar to AA sequence:UniRef:UniRef50_B0C0M3"
     gene            complement(1802456..1802707)
                     /locus_tag="ODCGKP_01609"
     CDS             complement(1802456..1802707)
                     /db_xref="SO:0001217"
                     /db_xref="UniRef:UniRef50_K9TJC6"
                     /db_xref="UniRef:UniRef90_UPI00232E8D8F"
                     /product="UPF0175 family protein"
                     /locus_tag="ODCGKP_01609"
                     /protein_id="gnl|Bakta|ODCGKP_01609"
                     /translation="MSQITIELPEEIFSARRLPPEEFVHDLRLAAAIYWYQKREISQEK
                     AAQIAGLNRRDFLTALVHEQVDVFTVDLNDLQDELNRG"
                     /codon_start=1
                     /transl_table=11
                     /inference="ab initio prediction:Prodigal:2.6"
                     /inference="similar to AA
                     sequence:UniRef:UniRef90_UPI00232E8D8F"
     gene            complement(1802812..1808832)
                     /locus_tag="ODCGKP_01610"
     CDS             complement(1802812..1808832)
                     /db_xref="SO:0001217"
                     /db_xref="UniRef:UniRef50_B1WZL5"
                     /product="histidine kinase"
                     /locus_tag="ODCGKP_01610"
                     /protein_id="gnl|Bakta|ODCGKP_01610"
                     /translation="MGTIADYQITSRIYESQNSLVYRALAHADESSVILKVLREDYPSP
                     DELRRYKQEYEITHSLDLEGVITAYELLPYDNTLAIVLEDFGAESLDVLLQSRPFSVSE
                     FLPIAIQVTEALDGIHRANIIHKDINPSNILLNAETGQIKVIDFGISSLFTKENPTLKN
                     PDVIEGTLAYISPEQTGRMNRSLDYRTDFYSLGATFYKLLTGQLLFDSQDALEWVHCHI
                     AREPTPPQEINPDIPPILAHIIMKLLAKTAEERYQTAWGLKADLERCYQQWQETGQITE
                     FTLASQDVIEQLQIPQKLYGRDAEIQQLLATFERVTAEEGEEDSSQKRAEMMLVAGFSG
                     IGKTALIQELYRPISQQCGYFIAGKFDQFRRNIPYSAIISALQSLVRQLLTESQDQLNQ
                     WRNKLQEALGGNGQVIVDVLPEIEQIIGQQPPVQPLEAAQAQNRFNRVFQSLIRVFGQK
                     EHPLVIFLDDLQWADFGTLNLIELMMSDRATEYLLLLGAYRDNEVDANHPTIRAIARLK
                     EQGTTVNEISLTPLNIEAITQLLRDTLHRNDAAVQPLAELIAEKTSGNPFFINEFLTTV
                     DRENLFTFNHENHCWDWDIEQISGLGITDNVVDLMVGQLKKMPTTTQSILRLAACIGNS
                     FEIHTLSLIYEQAESATFRDLLPAIQEGLILPLSALETTSETPWEASLIVRNYKFRHDR
                     IQQAAYSLIEPEYQQSFHLQIGRLLCANLSESEQREKIFTLVDHLNKGIELITDRSEKL
                     QLLELNLEAGKKAKDAIAYVAARNYLLRTKEEFPGDIWEDDYEMAIELYRELAEIEYLN
                     GNVQQSQKLIETSLKQARTILDSAEFYYLQIVQYTMLGKFDDAIEAGKIILKNLGNNLP
                     EENFQESFANELQEYRDNLENRDISSLYNSPTMQLPEKKAALKILSRLFSAAWASDKLP
                     VGIVGLQAVNLNLKYGHTIYSPMGYAFMAFIASHILNDYHLGYQYGELSLRLSNKYQNP
                     STKSLAYLSHNNFTIPWLKHIKISQNLNQEAVEAALQSGDMQMAGYISTYNLYNIIYQG
                     KNLETLSKEVSRGIKFTQEIKDKWSNHCFLASIFFIEALFRITENSLEFDLERFKEVEF
                     LESCQNSQVSAAICLFYILKTQVSYLYDRPIELEYLQQAQDLLVFIPGTISIAKHNFYY
                     SLTLLAHYPQASPEQQQDYWQKIENNQKQMQDWADRCEANFLHKYLLVAAEKARLCGEW
                     QEAMELYDRAIESAQEHDFIQNEALANELAAKFWLERGKDDFAKLYMKKARQRYQIWGA
                     KRKVEYLETKYPQWFTTKAKADRDTTSGRETESLDIATVIKASQTLSEEIVLKNLLGKL
                     MGIAIESAAAERGFLLLKQEEHWFIEAEGRVGQNNVRALQSLPLNTPDETGHPLLSLAI
                     VNYVTRRQETVILNDAINDETYTRDPYILAKQPKSILCTPLIYQGKLSGILYLENNLTT
                     NAFTDDRVALLQTLSAQAAISIENALLYNQLQDYSRTLEVKVEERTAELQAAKEAADSA
                     NQAKSAFLANMSHELRTPLNAILGFSQMMMRDRALSQDYLENINIINRSGDYLLTLINN
                     ILDLSKIEAGKMTLNSTNFDLYRLLEEIEDLLRMKADSKGLQLSCRWEEDVPQYIRTDE
                     TKLRQVLLNLISNSIKFTPEGGVQVTVQSPVTSRQRTKNKEQRTKNKEPTTNNQQQITF
                     IVRDTGVGIAEEELEQIFEAFAQSESGRKSREGTGLGLPITRQFIQLMGGEIAVNSTVG
                     DGTTITFDITAETVDAADVETPTTPRQAIALKPGQPTYKILIADDRPANCILLVKVLQP
                     LGFDVQETTNGEEAIATWERWQPHLIFMDMKMPVLDGYEATQSIRQHPQGETVTIVALT
                     ASISEEEEAIAAAIGCDDFLRKPVRESEILATLSKHLGVEYIYEEDPPSQDAHSSLGDN
                     APTQPLQASDLATMPPEWREKLYHATRALDDEMILDLIEEIPASQASLRDRLTELVNNF
                     QLKRIRQLLEDEEF"
                     /codon_start=1
                     /transl_table=11
                     /inference="ab initio prediction:Prodigal:2.6"
                     /inference="similar to AA sequence:UniRef:UniRef50_B1WZL5"
     gene            complement(1808973..1809689)
                     /locus_tag="ODCGKP_01611"
     CDS             complement(1808973..1809689)
                     /product="hypothetical protein"
                     /locus_tag="ODCGKP_01611"
                     /protein_id="gnl|Bakta|ODCGKP_01611"
                     /translation="MTVMMTHSPTMTLMTTLPPELNTGDYLPQIKMGVTQFSQLVAWTW
                     TQNLAFADDPQKAEQEQKLKSIFIDFLKRQAQGAEAYIAYGEEENAKNVADHLSKDILN
                     LLLGDNERVQKVKDQGIEITLSDVLKKLTGRPLITTVERTFGELFIVQVTTNSFSGKIS
                     YTKEAEAAKEYDKANGTDTFKEISKKYISFIAYPPCPALNEVNITEQQLTEWATNQTQG
                     GYYLPPSAYIPIGVCC"
                     /codon_start=1
                     /transl_table=11
                     /inference="ab initio prediction:Prodigal:2.6"
     gene            complement(1809748..1811352)
                     /locus_tag="ODCGKP_01612"
     CDS             complement(1809748..1811352)
                     /db_xref="SO:0001217"
                     /db_xref="UniRef:UniRef50_A0A6P0JUI1"
                     /product="Cytochrome c family protein"
                     /locus_tag="ODCGKP_01612"
                     /protein_id="gnl|Bakta|ODCGKP_01612"
                     /translation="MKLTQRLIAIFSAILTCVICGILFILSADNARAQGNFVPEPQLSY
                     HIPFNPSINIQANYNPETAFGAFAWQAFVALNWPAKCQDGSSLENKKIGEVPDAPRVWE
                     FYNVPEDVFKPDGTIPNPHSVVPPQCAGGDSSSSELRITEFSSEPILHPSRLKANPNLK
                     ILVVGHEPLIDRVGNYILNEVRMNPVEVRQIVSKGWYSEENLMQFNSTCRPFELACSAK
                     EPNGKYPNSAYPVVPCLENDSEGTIELKIAWMVLPDPTPKELQSRYYTTTRTFNVTTPD
                     NTDGEQTEVTVPVGLVGFHIVQKTSQQAWIWATFEHIDNAPDATNLPTSGHYHLYDPNC
                     TGDCQENTPLATEPYLWREDFPHAVTRKDGKVQEQTPSQITRLVPIPPIAKLLNSKWQE
                     TLAAVPNASIFNGLFDLLGETWREVLTAMLNTSVWQNYQLVGVQWLGTPTNPYTRYLRD
                     VIPEQLANTTLEPYVQKEAPGNSCIACHTLAKLPTPLDVKAHADFSFLLMRNAEEMVNL
                     QEHFKTEMSNNTQEKKN"
                     /codon_start=1
                     /transl_table=11
                     /inference="ab initio prediction:Prodigal:2.6"
                     /inference="similar to AA
                     sequence:UniRef:UniRef50_A0A6P0JUI1"
     gene            complement(1811767..1812423)
                     /locus_tag="ODCGKP_01613"
     CDS             complement(1811767..1812423)
                     /product="hypothetical protein"
                     /locus_tag="ODCGKP_01613"
                     /protein_id="gnl|Bakta|ODCGKP_01613"
                     /translation="MKNIGLNWESSLPESLNNPKDLAKIRQMVTQWSRLVAWSWTPCLA
                     FSNEPQKQEQEQALKAFFCKTLKDQALHELAFEAYGQDDSKRPAQELSNYIKYLVSGQN
                     SQIPYLQDHGIGVTLSDVTYELTGTKLVATAFPDFAGMFIYHVVLNQYTGFITPVLDEQ
                     GQPVERQYHAQVAYPSAPVLNEATVTELQLSNWVYNIEQGESYLPPSPYIAFGFT"
                     /codon_start=1
                     /transl_table=11
                     /inference="ab initio prediction:Prodigal:2.6"
     gene            complement(1812502..1814025)
                     /locus_tag="ODCGKP_01614"
     CDS             complement(1812502..1814025)
                     /db_xref="SO:0001217"
                     /db_xref="UniRef:UniRef50_A0A6P0JUI1"
                     /product="Cytochrome c family protein"
                     /locus_tag="ODCGKP_01614"
                     /protein_id="gnl|Bakta|ODCGKP_01614"
                     /translation="MKLNRRFFVIFCIVLGAILGINLLLFTVDPARSQDSNPLVPRPEV
                     NQQIPLNPSQSIKTSYNSETTAFGVFAWQTFVALNWPARCQDGSPLGDKKIGEAPDAPR
                     VWEFYNVPSQVLNAEGTKPDPQPVVPSQCTEGEANVAVDLRMTEFDSEPVLDDDRLRTD
                     PDLKLLLVGHQPLIDRRGNYILNEARLNPVEVDEIVDHGWYSAENLQQFNNNDHLFELA
                     CSAKEPDGYYPNSKSPSVPCSDNDSEGTIELKAAWMVFPDPVPEDLRSQYYTTTRTFNV
                     QTPENAEGELTQVTVPVGLVGLHVVQKTSQKAWIWATFEHIKNAPDANNLPTSGKFNLY
                     DPDCTGNCKANTPLASEPYLWREDFPHAVTRKEGEVQAQTRSQITRLVPIPSIAKSLNA
                     QWQDSLTQLSQGSVWQNYQLVGVQWLGFPALPYTTDNNLREVRPEKLVNVTLEPYVQKT
                     KRGSSCIACHTLAKLPTTANGKVHADFSFLLQKNPEIDDAEFSLRTRKP"
                     /codon_start=1
                     /transl_table=11
                     /inference="ab initio prediction:Prodigal:2.6"
                     /inference="similar to AA
                     sequence:UniRef:UniRef50_A0A6P0JUI1"
     gene            complement(1814098..1814265)
                     /locus_tag="ODCGKP_01615"
     CDS             complement(1814098..1814265)
                     /product="hypothetical protein"
                     /locus_tag="ODCGKP_01615"
                     /protein_id="gnl|Bakta|ODCGKP_01615"
                     /translation="MVSQFSLVAMVSQFSLVAMVSQFSLVAMVSQFSLVAMVSQFSLVA
                     MVSQFKCVTA"
                     /codon_start=1
                     /transl_table=11
                     /inference="ab initio prediction:Prodigal:2.6"
     gene            complement(1815425..1815610)
                     /locus_tag="ODCGKP_01616"
     CDS             complement(1815425..1815610)
                     /product="hypothetical protein"
                     /locus_tag="ODCGKP_01616"
                     /protein_id="gnl|Bakta|ODCGKP_01616"
                     /translation="MGWSELMIISPEGQEKFYYATGVLKSCFTVGWVKRSETQQHPSLC
                     WVTLSLHPTYTAIFIC"
                     /codon_start=1
                     /transl_table=11
                     /inference="ab initio prediction:Prodigal:2.6"
     gene            complement(1815597..1816679)
                     /locus_tag="ODCGKP_01617"
     CDS             complement(1815597..1816679)
                     /db_xref="SO:0001217"
                     /db_xref="UniRef:UniRef50_A0A0F6RN07"
                     /product="Amidohydrolase-related domain-containing protein"
                     /locus_tag="ODCGKP_01617"
                     /protein_id="gnl|Bakta|ODCGKP_01617"
                     /translation="MLNGYRILDADAHVYEPQSLWTEYLEPAFREFAPSGEMKVQGESV
                     IQHYSDRLIREGMKQVARSHPHSLAQNFNPESQIRAMYQMGVDVAFVYPTHLLWLVGVD
                     AMPAAQVGAYVRAYNRWLRDFCSYNPQMLRGVGVVNLHDPQAMLADLEQIADWGWKAVY
                     LRPNPVKGRILSDPAYAPFWRRCEELEVAIALHETTHSRVPTTGSDRFQTRFALHACSH
                     PMEQMMALLALIEGGVLENHPHLRVGFLESGCGWLPYWLWRLDREYEDLFWEVKDTVKR
                     RPSEYFYRQCFIAVEPSEMYLPKLIEELGADNLIFGSDYPHMDHNPDVVADMVALEGQL
                     SKEVLQKILWDNPRRFYGLE"
                     /codon_start=1
                     /transl_table=11
                     /inference="ab initio prediction:Prodigal:2.6"
                     /inference="similar to AA
                     sequence:UniRef:UniRef50_A0A0F6RN07"
     gene            complement(1816743..1817090)
                     /locus_tag="ODCGKP_01618"
     CDS             complement(1816743..1817090)
                     /db_xref="SO:0001217"
                     /db_xref="UniRef:UniRef50_B1WRB7"
                     /product="Polymerase nucleotidyl transferase
                     domain-containing protein"
                     /locus_tag="ODCGKP_01618"
                     /protein_id="gnl|Bakta|ODCGKP_01618"
                     /translation="MLNKFTLNSLDIEQRLGIQLDTITQFCQEWKIQKLELFGSVIRED
                     FTPESDIDFLVTFEPDTKVSLFDLATMEKQLQTLLRRKIDLVSRKAIEQSSNWIRRQNI
                     LQEAQLLYVKG"
                     /codon_start=1
                     /transl_table=11
                     /inference="ab initio prediction:Prodigal:2.6"
                     /inference="similar to AA sequence:UniRef:UniRef50_B1WRB7"
     gene            complement(1817222..1819486)
                     /locus_tag="ODCGKP_01619"
                     /gene="ycaO"
     CDS             complement(1817222..1819486)
                     /db_xref="SO:0001217"
                     /db_xref="UniRef:UniRef50_E0U9F8"
                     /product="YcaO domain-containing protein"
                     /locus_tag="ODCGKP_01619"
                     /protein_id="gnl|Bakta|ODCGKP_01619"
                     /translation="MLKKPKLKPSFRWETIESDGVFLLSEQKSLFLGDLYQKVIPWLDG
                     QHSPEEIVARLRTEVPEAYVFYVLMELEQKGFIVENETELDANFTLLCDALSVDYEIAK
                     KRLQTTRVSVKALGSLSCDEFVENLAQSQIQVADEGDIEVIFTDDYLREELAVINQTNL
                     EKYRPWLLVKPLGTLLWFGPIFAAEQTGCWQCLAQRLRINRPSEGLIQRRRNSTSPLTP
                     PLIETTQPMAWTMATQEILKWIIQGKNKRLEGGLVTYDTLSLALQNHRLVKRPQCPCCG
                     FLNAPKQPLPVFLGSRQKKFTTDGGHRCLTPEDTFARYQHHISPLTGVVRSLTKIAGDN
                     NSPLHLYRAQHHHLTMFDSLLDLQKNVGGRSAGKGRTDAQARVSGLGEAIERYSGGFQG
                     DEIRVEGSYQSLGDKAIHPNTCMNFSPTQYETRQDWNATHPDEFQRVPEPFEEGEVLDW
                     TPVWSLTEQDFKYLPTAYCYFGYPKPERPVCWADTNGCAAGNTLEEAILQGFFELVERD
                     AVALWWYNCLSRPAIALDSFDDTYFQTVTDYYRSLGRELWVLDLTSDLKIPTVAAISRR
                     CVRAASPLENRAVEDIIFGFGTHFDPQLALQRALTELGQALLPVLLANPDGSTRYNPAA
                     EPQMLHWWQTATVENQPYLLPNSQVPATNFCDLATVWHDDLLEDIKYCQKLVEERGMEL
                     LVLDQTRPDIGLNVVKVIVPGLRHFWKRLGAGRLYDVPVQLGWCERALREDELNSIPLW
                     M"
                     /codon_start=1
                     /transl_table=11
                     /inference="ab initio prediction:Prodigal:2.6"
                     /inference="similar to AA sequence:UniRef:UniRef50_E0U9F8"
                     /gene="ycaO"
     gene            complement(1819665..1820786)
                     /locus_tag="ODCGKP_01620"
     CDS             complement(1819665..1820786)
                     /db_xref="SO:0001217"
                     /db_xref="UniRef:UniRef50_A0A1Z4LZ90"
                     /product="FAD-binding domain-containing protein"
                     /locus_tag="ODCGKP_01620"
                     /protein_id="gnl|Bakta|ODCGKP_01620"
                     /translation="MVDCIIIGAGPGGSAAAYHLAKQRHSVQVLEKASLPRSKACGGGV
                     SPAIAAWFDFDFSPVIAAQVNKVRFTWQGGDPVSAKLKTEPMWMVKRDRFDQFLLEKAQ
                     SAGAMIQDNTEVTNLSFDGSTWQISTSQGTFNASYLIAADGANGNCAKWLGFKARKVIP
                     SGILNIEQPPENPDTAAFDFGSLKNGFIWSFPTGDSCSLNGAFMTGKGKPQDLQKQLFN
                     YAEQQGYQVDPSQYQASQIVFWSDQPLHGQNALLVGDSAGLADPLIAEGIRPAILSGVK
                     AAEVIGQALAGQENAISQYTQIMKEEWGNDMGLAQKLAGLFYKFPKIAYKVGVKRPTAA
                     NIMSQILVGELRYSDITDQAIQILKKSFLPGMG"
                     /codon_start=1
                     /transl_table=11
                     /inference="ab initio prediction:Prodigal:2.6"
                     /inference="similar to AA
                     sequence:UniRef:UniRef50_A0A1Z4LZ90"
     gene            complement(1820888..1821436)
                     /locus_tag="ODCGKP_01621"
                     /gene="frr"
     CDS             complement(1820888..1821436)
                     /db_xref="GO:0006412"
                     /db_xref="GO:0008135"
                     /db_xref="SO:0001217"
                     /db_xref="UniRef:UniRef50_Q8GRF5"
                     /db_xref="UniRef:UniRef90_A0A6P0JVY9"
                     /product="ribosome recycling factor"
                     /locus_tag="ODCGKP_01621"
                     /protein_id="gnl|Bakta|ODCGKP_01621"
                     /translation="MKLAEAEDLMQKAVEATQRNFNTIRTGRANASLLDRIMVDYYGSE
                     TPLKSIAGISTPDATTLLIQPFDPNSMGMIEKAITMSDIGLTPNNDGQVIRLNIPPLTS
                     ERRQELVKQVGKLAEEGKVSIRNVRRDAIDSVRKQEKNHDISEDESRDLQDQIQKLTDQ
                     YTEQIEELLEAKEKDITTL"
                     /codon_start=1
                     /transl_table=11
                     /inference="ab initio prediction:Prodigal:2.6"
                     /inference="similar to AA
                     sequence:UniRef:UniRef90_A0A6P0JVY9"
                     /gene="frr"
     gene            complement(1821423..1822145)
                     /locus_tag="ODCGKP_01622"
                     /gene="pyrH"
     CDS             complement(1821423..1822145)
                     /db_xref="EC:2.7.4.22"
                     /db_xref="GO:0005737"
                     /db_xref="GO:0006221"
                     /db_xref="GO:0015949"
                     /db_xref="GO:0033862"
                     /db_xref="KEGG:K09903"
                     /db_xref="SO:0001217"
                     /db_xref="UniRef:UniRef50_Q9X5E9"
                     /db_xref="UniRef:UniRef90_A0A6P0JV53"
                     /product="UMP kinase"
                     /locus_tag="ODCGKP_01622"
                     /protein_id="gnl|Bakta|ODCGKP_01622"
                     /translation="MAYQRVLLKLSGEALMGDLGYGIDPKVVANIAQEISEVVKIGVQL
                     AIVVGGGNIFRGVKASAAGMDRATADYVGMIATVMNSITLQDALEQMEIPTRVQTAIAM
                     QDIAEPYIRRRAIRHLEKGRVVIFGAGSGNPFFTTDTTAALRAAEIDADVIFKATKVDG
                     VYDADPKTNPDARRYTSLTFAHVLTHDLRVMDGTAIALCKENNIPIVVFDLSVHGNIVR
                     SIKGEPIGTIVGGFCEVS"
                     /codon_start=1
                     /transl_table=11
                     /inference="ab initio prediction:Prodigal:2.6"
                     /inference="similar to AA
                     sequence:UniRef:UniRef90_A0A6P0JV53"
                     /gene="pyrH"
     gene            1822499..1822828
                     /locus_tag="ODCGKP_01623"
     CDS             1822499..1822828
                     /db_xref="SO:0001217"
                     /db_xref="UniRef:UniRef50_K9YY89"
                     /product="DUF2488 domain-containing protein"
                     /locus_tag="ODCGKP_01623"
                     /protein_id="gnl|Bakta|ODCGKP_01623"
                     /translation="MPTYHYVLASQKFLTEEEPLEEVLRERTRYYHEHDKAIDFWLVKQ
                     PAFLEAPEMAAAKAKCPQPAAAIISTNSQFINWLKLRLEYVLTGEFSAPSETISDPLAS
                     LETVS"
                     /codon_start=1
                     /transl_table=11
                     /inference="ab initio prediction:Prodigal:2.6"
                     /inference="similar to AA sequence:UniRef:UniRef50_K9YY89"
     gene            1822868..1823581
                     /locus_tag="ODCGKP_01624"
     CDS             1822868..1823581
                     /product="hypothetical protein"
                     /locus_tag="ODCGKP_01624"
                     /protein_id="gnl|Bakta|ODCGKP_01624"
                     /translation="MKYWFLLKVGLLAVIGSGGTALAQSPLPTCQPPESGEYLLLIYTP
                     DQDAQETLQEGLPEEISFVFCRYEEKAVGRVSGLTQLADAQQLGQYVQNTLGLSGAIAQ
                     SAQRLIETPEVESTTVESTTTEPTPPATPPQPTAQVPPASETVTYNPRPLSTGYAVLVN
                     YFNNPQVANQVHTATNQEVGLVVYFGRPYLLATYTDNLETASGMLQELSDRGFSAMMVN
                     SEQVILLTPQVSDSL"
                     /codon_start=1
                     /transl_table=11
                     /inference="ab initio prediction:Prodigal:2.6"
     gene            complement(1823578..1824168)
                     /locus_tag="ODCGKP_01625"
     CDS             complement(1823578..1824168)
                     /db_xref="SO:0001217"
                     /db_xref="UniRef:UniRef50_K9WL10"
                     /db_xref="UniRef:UniRef90_UPI00232CEDD4"
                     /product="Uma2 family endonuclease"
                     /locus_tag="ODCGKP_01625"
                     /protein_id="gnl|Bakta|ODCGKP_01625"
                     /translation="MTITSQRLSLTDYLNYSDETDTCYELVNGELIPMGIGTGRHGELG
                     KRLVQLFDQESDRMRQPWTALQSVVGVQSPRGEKWDTVRIPDVLVLPKEQWRALQNQEA
                     VIRLGEDPPVLVVEVVSPSSQSIDYRAKRSEYSVLDIPEYWVVDPLEEKVTVFTLSEGW
                     YDEAVFTGDARIVSPTYPDFPLTATQLLRESFN"
                     /codon_start=1
                     /transl_table=11
                     /inference="ab initio prediction:Prodigal:2.6"
                     /inference="similar to AA
                     sequence:UniRef:UniRef90_UPI00232CEDD4"
     gene            complement(1824209..1824796)
                     /locus_tag="ODCGKP_01626"
     CDS             complement(1824209..1824796)
                     /db_xref="SO:0001217"
                     /db_xref="UniRef:UniRef50_K9WL10"
                     /product="Putative restriction endonuclease
                     domain-containing protein"
                     /locus_tag="ODCGKP_01626"
                     /protein_id="gnl|Bakta|ODCGKP_01626"
                     /translation="MAVTTQRFSLADYLNYSDETDTCYELVNGELIPMGIGTGRHGEIA
                     DFLNYQLRNEHTRLQRDWVSKQMVVGVQSPRGEKWDTVRIPDVLVLPKEQWRALQNQEA
                     VIRLGEDPPVLVVEVVSPSSQSIDYRAKRSEYSVLDIPEYWVVDPLEEKVTVFTLSEGW
                     YDEAVFTGDARIVSPTYPDFPLTVTQLLQGEF"
                     /codon_start=1
                     /transl_table=11
                     /inference="ab initio prediction:Prodigal:2.6"
                     /inference="similar to AA sequence:UniRef:UniRef50_K9WL10"
     gene            complement(1824843..1825307)
                     /locus_tag="ODCGKP_01627"
     CDS             complement(1824843..1825307)
                     /db_xref="KEGG:K09775"
                     /db_xref="SO:0001217"
                     /db_xref="UniRef:UniRef50_A0A4R1RFQ0"
                     /db_xref="UniRef:UniRef90_UPI0023312FF9"
                     /product="divergent PAP2 family protein"
                     /locus_tag="ODCGKP_01627"
                     /protein_id="gnl|Bakta|ODCGKP_01627"
                     /translation="MQDFGEILSNQILLVAIIACLLAQAMKLVIGFVQHGSVNLKMLFS
                     TGGMPSAHSALVAALATGVGQVKGWSSTEFAIACLFAVIVMYDAAGVRQAVGKQARILN
                     QILDEMFQEGKEFDEERLKELLGHTPFQVLMGLALGISTAILAGMMVRGG"
                     /codon_start=1
                     /transl_table=11
                     /inference="ab initio prediction:Prodigal:2.6"
                     /inference="similar to AA
                     sequence:UniRef:UniRef90_UPI0023312FF9"
     gene            complement(1825342..1826262)
                     /locus_tag="ODCGKP_01628"
                     /gene="crtE"
     CDS             complement(1825342..1826262)
                     /db_xref="EC:2.5.1.1"
                     /db_xref="GO:0016740"
                     /db_xref="GO:0033386"
                     /db_xref="SO:0001217"
                     /db_xref="UniRef:UniRef50_P48368"
                     /db_xref="UniRef:UniRef90_A0A6P0JXK2"
                     /product="geranylgeranyl diphosphate synthase CrtE"
                     /locus_tag="ODCGKP_01628"
                     /protein_id="gnl|Bakta|ODCGKP_01628"
                     /translation="MVTADEQLANPQTFDLKAYLDQRKRQVEAALEAAVPLAEPRTIYE
                     AMRYSLLAGGKRLRPILCLATCELMGGTEAMAMPTACALEMVHTMSLIHDDLPAMDNDD
                     YRRGKLTNHKVYGEDMAILAGDALLTYAFEWIATQTPNVPPQQVVRVIGHLARAFGPGG
                     VVGGQVVDVESEGKADITVETLHYIHTHKTGALLEACVVCGAILAGATEQDLQRLAKYA
                     QNIGLAFQIVDDILDITATQEELGKTAGKDLQAQKATYPSLWGLDKSKQEADHLIEEAI
                     ASLDDYGNRAIPLKALAQYITARKN"
                     /codon_start=1
                     /transl_table=11
                     /inference="ab initio prediction:Prodigal:2.6"
                     /inference="similar to AA
                     sequence:UniRef:UniRef90_A0A6P0JXK2"
                     /gene="crtE"
     gene            1826454..1826606
                     /locus_tag="ODCGKP_01629"
     CDS             1826454..1826606
                     /db_xref="SO:0001217"
                     /db_xref="UniRef:UniRef50_A0A6P0JXR0"
                     /db_xref="UniRef:UniRef90_A0A6P0JXR0"
                     /product="hypothetical protein"
                     /locus_tag="ODCGKP_01629"
                     /protein_id="gnl|Bakta|ODCGKP_01629"
                     /translation="MILVTFLLLSLVAIALYWELGAENQTELDTVAIPVEVRTDEEMAF
                     PSRRR"
                     /codon_start=1
                     /transl_table=11
                     /inference="ab initio prediction:Prodigal:2.6"
                     /inference="similar to AA
                     sequence:UniRef:UniRef90_A0A6P0JXR0"
     gene            1826847..1828403
                     /locus_tag="ODCGKP_01630"
     CDS             1826847..1828403
                     /db_xref="SO:0001217"
                     /db_xref="UniRef:UniRef50_K9U2C2"
                     /product="Dolichyl-phosphate-mannose--protein
                     mannosyltransferase"
                     /locus_tag="ODCGKP_01630"
                     /protein_id="gnl|Bakta|ODCGKP_01630"
                     /translation="MDRQPIGLTIPWFKLALAGIFILSLLLRFWRLGQFNTLVFDEVYY
                     PVFANRYLIGEPVYNAHPPLSQLIIAVGMWIGSHLPFGQDTANALTGSLRTTFSYRWLN
                     ALTGSFVPVVVGMLAYQLTSRRSYGVIAALLMALDGLFLVESRYGLNNIYLVFFGLLGH
                     LCFFLALRHPPQPRFVQRKIRRFRDYRNGKFRLIRILSDRVSHLLRDRPPLQRWHKLAL
                     AGIFLGLSAAIKWNGLGFLLGLYLIWIVAWVLRLSRKIRSFTTSRYSSTPLPNLTQLNL
                     LHLLWYLGGIPCLTYAITWIPHLLMNPQPGFWQMQQEIFSFHQKIGSGTEVHPYCSTWY
                     SWLIMGRPVAYFYHTARNPQEMVPAYPPLPSGVGKVIYDVHAMGNPILWWLSTVAIILF
                     ALLLLQRLASGNFHNLLFTPASGLGVYLVCNYAANLLPWITVSRCLFIYHYMAALVFAI
                     LAIAWIVEVWLQSPYYVYRQGAIAIILAIILAFIFWLPFYIGLPLSPQGYQMRMWFSSW
                     I"
                     /codon_start=1
                     /transl_table=11
                     /inference="ab initio prediction:Prodigal:2.6"
                     /inference="similar to AA sequence:UniRef:UniRef50_K9U2C2"
     gene            complement(1828922..1830088)
                     /locus_tag="ODCGKP_01631"
     CDS             complement(1828922..1830088)
                     /product="hypothetical protein"
                     /locus_tag="ODCGKP_01631"
                     /protein_id="gnl|Bakta|ODCGKP_01631"
                     /translation="MKLSHFRSFSAGQNAAIATLIVFIIFCWFFWVDFNGQITGFFRIG
                     DQLPLSPYLNPNQVLIYPNELGYDGQQFLSIALDPGLENPDTIAALDNPPYRYRRILYP
                     LLGYIFSFEDRSLTPYVLVLINGLSIIGLVYFSSLYLKVNNRPQWPALGILCIVGVWFT
                     FSLATADLLSSLFLVMALYSYRNSNDYIFSNNRQCLIPMGISLTLGALTRETVLLAWLA
                     LFVINIIQANQRTIKILGLSLVPVILWNLFVILRFSQQGDYGTKNNLSYPFLGIIEKLE
                     LFITTDWHSKLGFEFLLFFLLLACFLTIFWNGIRYGQQNTIITATTALYGLLFLFNTLT
                     ILGYYLDYSRVYLDIYILCLLSLGLPRVKFTIFTLSGLASVVFIFLHS"
                     /codon_start=1
                     /transl_table=11
                     /inference="ab initio prediction:Prodigal:2.6"
     gene            1830191..1831057
                     /locus_tag="ODCGKP_01632"
                     /gene="fecR"
     CDS             1830191..1831057
                     /db_xref="SO:0001217"
                     /db_xref="UniRef:UniRef50_A0A6P0JXN8"
                     /db_xref="UniRef:UniRef90_A0A6P0JXN8"
                     /product="FecR domain-containing protein"
                     /locus_tag="ODCGKP_01632"
                     /protein_id="gnl|Bakta|ODCGKP_01632"
                     /translation="MAIALASASLFLTFPSLPLTAAATPIAATETETAADSNSQEERYV
                     RIKSLEGTVTYNGNPVAEGDRLPVDSEGQGLQTGENSRVTLEMDDTIGTVNLDENSQLR
                     VTGLNILPSGGKTTQMYLAQGRTQARIRSFNNPDSSFDINTPSGNAGVRGTEFGLVVLP
                     DGETRMAVVSGNVTFTNAGESVECESGFGMIAQPEEPPRRWGKVWDEGRVRLELLTAEN
                     EGKVRLEADISPVNFVSLNGNPLEANEEGYFTTVVDIPNDGILRVEVTDPLRQTDVYEL
                     VVPSREE"
                     /codon_start=1
                     /transl_table=11
                     /inference="ab initio prediction:Prodigal:2.6"
                     /inference="similar to AA
                     sequence:UniRef:UniRef90_A0A6P0JXN8"
                     /gene="fecR"
     gene            1831054..1832862
                     /locus_tag="ODCGKP_01633"
     CDS             1831054..1832862
                     /db_xref="SO:0001217"
                     /db_xref="UniRef:UniRef50_A0A926Y6N7"
                     /product="Adenylate/guanylate cyclase domain-containing
                     protein"
                     /locus_tag="ODCGKP_01633"
                     /protein_id="gnl|Bakta|ODCGKP_01633"
                     /translation="MKRNLKQYLATNPPWIVGLIAALIAIAVSPFQLWRPLERTGYNLL
                     FRLRPPLEWDDRIVVIGIDDDTLEAYQAFPLPRDRYTELLQSLDASYPVIVGFDILFVE
                     PTPQDESLAAAMQQLGTVVLARTWETTTGEPLEPTQTLAAVAANQGQIVHQRDQDGITR
                     KATIWVNSPDFSIPTLGLGMIEVENFLRDAEGDPPLVPLPPPDNTQEMQTRLINWVGDT
                     TDFPHYYSFLDVVEGRIDPEELQDKLVLVGFTATAADDPLQTPLNTDPPTSGVYYHATI
                     LDNLLNDRFLAKLPLWGEMLLLLPIGILTAILLSRRPLYRRVLFLLLFPLAWVGVALLL
                     LSSRHLWLPVASPIGTMLLTVGGIQLREQWEKQQLMQLFEKYVSPETANVIWQQKDEFF
                     RDGELLATQLEATVLFMDIRGFTSISEKISPNALFRWLNRYLDTMTHCIMEHGGVVDKY
                     IGDAIMAVFGVPFPRTSEAEVQQDAYNAIAASLAMCDHLQHLNQQLRQEGLPTIHIGIG
                     IHSGPVMAGSLGGSQRLNYSIVGDTVNVAARLESLNKKVTQDRPYPILLSSETFQRVRD
                     RYNGQPVTEIQLRGRQELTQVYTIIE"
                     /codon_start=1
                     /transl_table=11
                     /inference="ab initio prediction:Prodigal:2.6"
                     /inference="similar to AA
                     sequence:UniRef:UniRef50_A0A926Y6N7"
     gene            1832878..1833108
                     /locus_tag="ODCGKP_01634"
     CDS             1832878..1833108
                     /db_xref="SO:0001217"
                     /db_xref="UniRef:UniRef50_A0A0D6KY07"
                     /product="Antitoxin"
                     /locus_tag="ODCGKP_01634"
                     /protein_id="gnl|Bakta|ODCGKP_01634"
                     /translation="MKTVDKTQLSPDLIKLLQLVELEGEEILITDNNTPIARISTYQPT
                     ATTDELFKNMRGKVQYFEDLTTPTLEEWQEI"
                     /codon_start=1
                     /transl_table=11
                     /inference="ab initio prediction:Prodigal:2.6"
                     /inference="similar to AA
                     sequence:UniRef:UniRef50_A0A0D6KY07"
     gene            1833093..1833497
                     /locus_tag="ODCGKP_01635"
     CDS             1833093..1833497
                     /db_xref="SO:0001217"
                     /db_xref="UniRef:UniRef50_F4XTQ4"
                     /product="PIN domain-containing protein"
                     /locus_tag="ODCGKP_01635"
                     /protein_id="gnl|Bakta|ODCGKP_01635"
                     /translation="MAGNLTIVLDTCALIWWSLDPEKLSQPAKQACFQMEQHKNGIVPS
                     IAIWEIALKIKNRKLDLGVAIDDYLTTLKKSDVVRIIPINEEIWLDSVQLPWEHRDPVD
                     RVVVAIAKRNQATIITADRKIANFYSSAIW"
                     /codon_start=1
                     /transl_table=11
                     /inference="ab initio prediction:Prodigal:2.6"
                     /inference="similar to AA sequence:UniRef:UniRef50_F4XTQ4"
     gene            1833585..1835672
                     /locus_tag="ODCGKP_01636"
                     /gene="argS"
     CDS             1833585..1835672
                     /db_xref="EC:6.1.1.19"
                     /db_xref="GO:0004814"
                     /db_xref="GO:0005524"
                     /db_xref="GO:0005737"
                     /db_xref="GO:0006420"
                     /db_xref="KEGG:K01887"
                     /db_xref="SO:0001217"
                     /db_xref="UniRef:UniRef50_Q7VE03"
                     /db_xref="UniRef:UniRef90_UPI002330E898"
                     /product="arginine--tRNA ligase"
                     /locus_tag="ODCGKP_01636"
                     /protein_id="gnl|Bakta|ODCGKP_01636"
                     /translation="MPSIQETLNKNVQNAVQTALGKDFPQYQPYIVPATNPKFGDYQCN
                     LALPLAKQLKQKPRDIAQKIVDALQLQTICETPEIAGPGFINLRIKPDYLQQQIEQVYQ
                     DENLGVEATKNLQKVVVDFSSPNIAKEMHVGHLRSTIIGDSIARILEFRGNDVLRLNHV
                     GDWGTQFGMLIAYLKEKHPQALTTANALEIGDLVAFYREAKQRFDADETFQKQSRQEVV
                     QLQAGNEENVKAWQLICDQSRREFQKIYDRLDVRLQERGESFYNPLLPDIIKDLDQAGV
                     LEENQGAQCVFLDGFTNKEGDPLPLIVQKSDGGYNYATTDLAALKYRVRKDEANRIIYV
                     TDAGQANHFAQVFQAARKAGILPEDVEVVHVPFGLVKGEDGKKFKTRSGETVRLKDLLD
                     EAVLRVKQDLEQRFQAENRTESEDFKNHVAQVIGISAVKYADLSQNRTSDYIFSYDKML
                     SLQGNTAPYMLYAYVRIQGISRQGNINYSQLAKREESSLTKWEETSSSQFNWKPIAIAG
                     VTLLVTFLVADITLRVLHAVHSFPLLPSFLQLTGFCYTLWFGWKRVLFHKNRKQLGEQW
                     NTLKNTVLGEPKEPETPQPTLSPVAEPQILLQDETELVLAKHLLQLTDVLKEVEQDLLP
                     NRLCQYLFELSQKFNQFYDRCPVLQAEEPLRTSRLMLCDTTARTLKLGLSLLGIPVLER
                     M"
                     /codon_start=1
                     /transl_table=11
                     /inference="ab initio prediction:Prodigal:2.6"
                     /inference="similar to AA
                     sequence:UniRef:UniRef90_UPI002330E898"
                     /gene="argS"
     gene            complement(1836021..1836185)
                     /locus_tag="ODCGKP_01637"
     CDS             complement(1836021..1836185)
                     /db_xref="SO:0001217"
                     /db_xref="UniRef:UniRef50_UPI00232EF079"
                     /product="hypothetical protein"
                     /locus_tag="ODCGKP_01637"
                     /protein_id="gnl|Bakta|ODCGKP_01637"
                     /translation="MFNKKRKEVLREAATNHRESLRKNLQHRLEVARASGNTDLVNQLE
                     AEADYLRMS"
                     /codon_start=1
                     /transl_table=11
                     /inference="ab initio prediction:Prodigal:2.6"
                     /inference="similar to AA
                     sequence:UniRef:UniRef50_UPI00232EF079"
     gene            1836293..1837129
                     /locus_tag="ODCGKP_01638"
     CDS             1836293..1837129
                     /db_xref="SO:0001217"
                     /db_xref="UniRef:UniRef50_A0A552JGV2"
                     /product="SAM-dependent chlorinase/fluorinase"
                     /locus_tag="ODCGKP_01638"
                     /protein_id="gnl|Bakta|ODCGKP_01638"
                     /translation="MPNFTQQPSQQITLLSDFGLADVYVGVMKGVIAQIAPNVPVIDLT
                     HQIPPQNLRAGRFALMNAYPYFPTKTVHIAVVDPGVGSQRRAVAVEFPHSIVVVPDNGL
                     VSGIKQREPPMAAVELNNPDYWRTSSPSRTFHGRDIFSPVGAYLATGVPLEKVGTSIDP
                     QTLVQLDIPPCTETKNGLTGTVQYIDTFGNVITNIPASALTRKHWSVQLPELTLPQSET
                     YSDRAPGDPIALIGSHGWLEIAINSGNAATQLNLTYNSTLSVNWLTQESRPTTNNQ"
                     /codon_start=1
                     /transl_table=11
                     /inference="ab initio prediction:Prodigal:2.6"
                     /inference="similar to AA
                     sequence:UniRef:UniRef50_A0A552JGV2"
     gene            1837174..1838322
                     /locus_tag="ODCGKP_01639"
     CDS             1837174..1838322
                     /db_xref="SO:0001217"
                     /db_xref="UniRef:UniRef50_E0UI69"
                     /db_xref="UniRef:UniRef90_A0A6P0JNR3"
                     /product="DegT/DnrJ/EryC1/StrS aminotransferase family
                     protein"
                     /locus_tag="ODCGKP_01639"
                     /protein_id="gnl|Bakta|ODCGKP_01639"
                     /translation="MTKIPFVDLSLQHEPLLDEIKQALLEVVARGDFILGQDVRAFEQE
                     FAQLTGVKYGIGVGSGTDAIALGLQACGLGKGDEVLIPANTFIATVIGAIHAGVTPILV
                     DCDPRTALIDLEVAKQAITPKTKAILPVHLYGQMVAPQALLDLAQTHNLTIFEDAAQAH
                     LAHRDGYTAGAVGKAAAYSFYPSKNLGAFGNGGIVLTDSEDIANKVRCYRNYGAAKKYV
                     HTELGTNSRLDTLQAAVLNVKLPHLKDWNLSRNQAASQYDNALKPLADYGLTPIENQSG
                     TGHIYHLYIVRVQHPCPLTRDEIQAQLSDRGISTGIHYPIPCHLQPAYQHLGYQEGDFP
                     HAEALCREILSLPMYPGISETEVTSVVDNLKDILADAQSLRT"
                     /codon_start=1
                     /transl_table=11
                     /inference="ab initio prediction:Prodigal:2.6"
                     /inference="similar to AA
                     sequence:UniRef:UniRef90_A0A6P0JNR3"
     gene            1838457..1839488
                     /locus_tag="ODCGKP_01640"
                     /gene="crtB"
     CDS             1838457..1839488
                     /db_xref="EC:3.4.22.-"
                     /db_xref="GO:0004197"
                     /db_xref="GO:0006605"
                     /db_xref="GO:0016020"
                     /db_xref="GO:0043687"
                     /db_xref="SO:0001217"
                     /db_xref="UniRef:UniRef50_A0A6P0JQ78"
                     /db_xref="UniRef:UniRef90_A0A6P0JQ78"
                     /product="cyanoexosortase B"
                     /locus_tag="ODCGKP_01640"
                     /protein_id="gnl|Bakta|ODCGKP_01640"
                     /translation="MQSPSKLPVFLERNWLNSLIFLFLALLYVPLMLHWADGWINKTIS
                     IEHEYFSHGLIGIPYAAYITWINRQQWQRLDDRSHPLGAVLLGLGVAFYLSGTVELVNL
                     SFPIVLAGICLWLKGIPGLKLQAFPLGFVFFSTPNAVPYLLTPYTLPLQKFIAGTAGFI
                     LYYFGMTNIVVEGVYLSVGGRLVEVAPYCAGLKMLFTSLFVAVLLLHWTGLWRSQKKTL
                     FMLLGTVVISVGVNIFRNTILTYLHGAKLDGLFHFTHAGMGGDLISLGMLLLIVVWLDV
                     LERMDNYRKTGDSIGILNYGGLLSFSFKGQDKGQNSTANTDSETSSDQANSTQNHDSDR
                     DKP"
                     /codon_start=1
                     /transl_table=11
                     /inference="ab initio prediction:Prodigal:2.6"
                     /inference="similar to AA
                     sequence:UniRef:UniRef90_A0A6P0JQ78"
                     /gene="crtB"
     gene            1839463..1840215
                     /locus_tag="ODCGKP_01641"
     CDS             1839463..1840215
                     /db_xref="SO:0001217"
                     /db_xref="UniRef:UniRef50_UPI00232DCEB5"
                     /product="cyanoexosortase B system-associated protein"
                     /locus_tag="ODCGKP_01641"
                     /protein_id="gnl|Bakta|ODCGKP_01641"
                     /translation="MTQTETNHKFSLRHLLGKGRGPKAKLFVILVLLLLFLVGAIPTYL
                     KGGWHQLPTIDNLDNLRQVREAGIPLTGWESEDQVVGRIGGHQWSIQSFTQPDQRPFLL
                     FLLPQSSPKEQPYVEWVDMDGFFNWNVVDRRPLAFTVETDDRTAQVQARYFLARDPENP
                     TLSSRQTVVVVQWYAWDTGGHPASMNWFWQDQKAQLRGDRIPWVAVCLRIPINPSRTLD
                     EAQPLATELAKLVQTSLMKNVFTASESS"
                     /codon_start=1
                     /transl_table=11
                     /inference="ab initio prediction:Prodigal:2.6"
                     /inference="similar to AA
                     sequence:UniRef:UniRef50_UPI00232DCEB5"
     gene            1840187..1841500
                     /locus_tag="ODCGKP_01642"
     CDS             1840187..1841500
                     /db_xref="SO:0001217"
                     /db_xref="UniRef:UniRef50_UPI00232DE153"
                     /product="polysaccharide biosynthesis/export family
                     protein"
                     /locus_tag="ODCGKP_01642"
                     /protein_id="gnl|Bakta|ODCGKP_01642"
                     /translation="MFLLRQNPPKMARSVLLVMMSCALALYTNGGLLISASHGQSRSIP
                     VFSDEDDEVFFPEDNDLDFPLSEEEERDLEESVEDLEQFFPQPADEEIIFTPTEPIPPV
                     GDTPTPLEGEPSNQFKPYRLGIGDGVVIQVPRFPEFQTNTAVDLEGNITMPIVGSLEVQ
                     GLTLDEVREKVRFELTSRFLRTDPEIIVSLAGQRATLITLAGEIVRPGYYGLSPGADVV
                     DAILAGGGTTERADLRSVLVRRTLVDGTVIEQELNLLTPLQQGQALPDLPLQGGDAVIV
                     SKRDVGEEGDYDTFLAAQSNVSREVITVRVLNYAGGGLGALQLQNGSTFLDAMTQIAPN
                     TDEANLRNIALIRFDPEQGRAVTQRIDGKSALMGDMTQDVPLKNNDVIVVGRSLIAKVS
                     YALNIFTQPFRDVLGFLLFFQQLEQGAESLFGPGGTEE"
                     /codon_start=1
                     /transl_table=11
                     /inference="ab initio prediction:Prodigal:2.6"
                     /inference="similar to AA
                     sequence:UniRef:UniRef50_UPI00232DE153"
     gene            complement(1841790..1842395)
                     /locus_tag="ODCGKP_01643"
     CDS             complement(1841790..1842395)
                     /db_xref="SO:0001217"
                     /db_xref="UniRef:UniRef50_B2J839"
                     /product="Putative restriction endonuclease
                     domain-containing protein"
                     /locus_tag="ODCGKP_01643"
                     /protein_id="gnl|Bakta|ODCGKP_01643"
                     /translation="MTYTLSQPFSFEDFIAQYGDNTRYELIDGELREMNPTGPHEAVAG
                     SIAGRLYVEIFRSQFNWLIPKTCLIKPLSAEATALRPDVVVLEQAALHQEPLWQQEPVI
                     CNGGTVRLVAEVVSTNWQDDYARKVEEYAFLKIPEYWIVDFRGLGGLQFIGNPKQPTFT
                     VCRLVDGVYQQHPYRLGESIISPLFPDLQLKLDDLMLS"
                     /codon_start=1
                     /transl_table=11
                     /inference="ab initio prediction:Prodigal:2.6"
                     /inference="similar to AA sequence:UniRef:UniRef50_B2J839"
     gene            1842557..1843207
                     /locus_tag="ODCGKP_01644"
     CDS             1842557..1843207
                     /db_xref="PFAM:PF00117.34"
                     /db_xref="PFAM:PF07685.20"
                     /db_xref="PFAM:PF07722.19"
                     /db_xref="PFAM:PF01174.25"
                     /product="hypothetical protein"
                     /locus_tag="ODCGKP_01644"
                     /protein_id="gnl|Bakta|ODCGKP_01644"
                     /translation="MTRIAVIDYDMGNLHSACKGLQKAGAKTIITDSAREIEGADAVVL
                     PGVGAFDPAMQHLRSRDLVEPIKTVIARGTPFLGICLGLQILLEGSEEGKESGLGIIPG
                     WVRRFRKEPNMTIPHMGWNTLNYQQPQHPIWTGLAKESYLYFVHSYYVDPLDPQVRAAT
                     VTHGTQDVTAAIARDNLVAVQFHPEKSSTAGLQLLSNFVTQITSSVLAQAVNR"
                     /codon_start=1
                     /transl_table=11
                     /inference="ab initio prediction:Prodigal:2.6"
     gene            complement(1843300..1844976)
                     /locus_tag="ODCGKP_01645"
                     /gene="groL"
     CDS             complement(1843300..1844976)
                     /db_xref="GO:0042026"
                     /db_xref="GO:0140662"
                     /db_xref="SO:0001217"
                     /db_xref="UniRef:UniRef50_Q7WVY0"
                     /db_xref="UniRef:UniRef90_UPI00232EB5DF"
                     /product="chaperonin GroEL"
                     /locus_tag="ODCGKP_01645"
                     /protein_id="gnl|Bakta|ODCGKP_01645"
                     /translation="MAKIVSFNEESRRSLERGVNALADAVRITLGPKGRNVLLEKKFGA
                     PQIVNDGITVANEIEVEDPLENTGAKLIKEVASKTKDLAGDGTTTATVIAQALIREGLK
                     NVAAGANPVALRRGIDKTANFLVQEIAKIAKPVQGDAIAQVATISSGNDEEVGQMIAQA
                     MDKVTKDGVITVEESKSMVTEMEVVEGMQIDRGFLSPYFVTDQERQLVEFEDAKLLITD
                     KKISAIADLVPVLEKVARAGNPLLIIAEDIEGEALATLVVNKARGVLNVAAIKAPGFGD
                     RRKQMLQDIAILTGGRLISEEVGLSLEAVELDMLGTARKVTIDKENTTIVASGDYKSDV
                     EKRITQIRKQLEATDSEYDQEKLQERIAKLAGGVAVIKVGAATETELKDRKLRIEDALN
                     ATKAAVDEGIVPGGGTTLIHLSGKIAEFKEQLSDPEEKVAADLIAKAFEEPLRQLADNA
                     GVEGFVVVEKVRDTEFNVGYNALTDTYEDMIAAGIIDPAKVVRSAIQNAASIAGMVLTT
                     EALVVEEPEDEPAMPDAGGMGGMGGMGGMGGMGGMGGMGMM"
                     /codon_start=1
                     /transl_table=11
                     /inference="ab initio prediction:Prodigal:2.6"
                     /inference="similar to AA
                     sequence:UniRef:UniRef90_UPI00232EB5DF"
                     /gene="groL"
     gene            complement(1845368..1846924)
                     /locus_tag="ODCGKP_01646"
     CDS             complement(1845368..1846924)
                     /db_xref="SO:0001217"
                     /db_xref="UniRef:UniRef50_K9X5T1"
                     /product="Putative metal-dependent membrane protease"
                     /locus_tag="ODCGKP_01646"
                     /protein_id="gnl|Bakta|ODCGKP_01646"
                     /translation="MTLKRVVLIILTVLAIARVGLSLGASLSQPQVQSRLELYQTNLVL
                     HAAEYNPPQDNEENQNAVTIENFLGETPYRTAQSKYENARQEAQNSREQLEAQLNPQKE
                     SGETVALEDTLEAAQQQLQVQQAIAQTSDYIEKIGVKIGLLQVEQGKIDAAQETWQTAV
                     KNSESVPIQQTAQVLQDLWKSSPTVDLEAETVLQENLDGWFRFRALSRFYEVVQRPEAL
                     TQLQEQEQAIAEQALIKLGILAFIPTLGGLVGVALLIGLGVQWLLKRDAALLATNANLP
                     WQTPWNWETTWQVLVVGFFFFSQIFLPLFLPLVTQLAGVDISSLALRGKAGYILLSYLL
                     MTAGGLAILYYSIKQFLPLPDDWFRFKLRSNWFLWGFGGYLVAVPLVLLVSLLNQQIWQ
                     GQGGGNPIILLALQAQDKLALLIFFTTACIAAPVFEEIIFRGFFLPSLTRYIPIWGAIS
                     LSAVLFAVAHLSLSEILPLTVLGLLLGFVYTRSRNLLAPILLHSLWNSGTLLSLFLLGS
                     G"
                     /codon_start=1
                     /transl_table=11
                     /inference="ab initio prediction:Prodigal:2.6"
                     /inference="similar to AA sequence:UniRef:UniRef50_K9X5T1"
     gene            complement(1847074..1847955)
                     /locus_tag="ODCGKP_01647"
     CDS             complement(1847074..1847955)
                     /db_xref="SO:0001217"
                     /db_xref="UniRef:UniRef50_A0A3C0NA63"
                     /product="Putative restriction endonuclease
                     domain-containing protein"
                     /locus_tag="ODCGKP_01647"
                     /protein_id="gnl|Bakta|ODCGKP_01647"
                     /translation="MLQHNPPLPPKETLPTMYDLPSEDPNEPGLPDEFHDKQPELLSRT
                     FRCSAYPPEQVFSGTDINLYYDVHHPRRYKRPDWFLVLGVPRLYEERDLRLSYVLWQEG
                     VSPFLVVELLSPSTARIDLGENEEDASQLFTNGNVASSGIPSKWQVYEQILRVPYYIVF
                     SRYSNQMRFFRLIGTRYQEQRLDAESPCTWFPEIDLGLGLWEGEYDGVERLWLRWYDAA
                     GSWLPTDTEMAEARATQAETRATQAETRATTAEQQLQQVVTHLLQSGLSVEQVASMTGL
                     SPEQVSYLREQG"
                     /codon_start=1
                     /transl_table=11
                     /inference="ab initio prediction:Prodigal:2.6"
                     /inference="similar to AA
                     sequence:UniRef:UniRef50_A0A3C0NA63"
     gene            1848130..1848963
                     /locus_tag="ODCGKP_01648"
     CDS             1848130..1848963
                     /db_xref="EC:3.1.3.97"
                     /db_xref="KEGG:K07053"
                     /db_xref="SO:0001217"
                     /db_xref="UniRef:UniRef50_B4WJR1"
                     /db_xref="UniRef:UniRef90_A0A6P0JU92"
                     /product="PHP domain-containing protein"
                     /locus_tag="ODCGKP_01648"
                     /protein_id="gnl|Bakta|ODCGKP_01648"
                     /translation="MLELHCHTTYSDGTLTPTALVAAATQAGVQALAITDHDTLAGWSE
                     ALQAAENTPLDIVPGVELSTVGNARSLHILGFYPNPAQLTPPLQERVEGRKRRAQKMID
                     KLADLGYAIEYPNLGAGIAPSRPHIARALVEAGYVKSCREAFDRWLKDDGVAYVPYEKF
                     TAVEGIQLLRDCGAVPVWAHPFLFRGGKVEDILPELMVAGLLGIEVYHPAHTPTQIAQL
                     EQICQDKKLLKTGGSDYHGPKEDGGVAETRLNQFNLSLSLLAPLTEAAKNCRIKE"
                     /codon_start=1
                     /transl_table=11
                     /inference="ab initio prediction:Prodigal:2.6"
                     /inference="similar to AA
                     sequence:UniRef:UniRef90_A0A6P0JU92"
     gene            1849108..1851744
                     /locus_tag="ODCGKP_01649"
     CDS             1849108..1851744
                     /db_xref="SO:0001217"
                     /db_xref="UniRef:UniRef50_A0A845WX92"
                     /product="peptidoglycan glycosyltransferase"
                     /locus_tag="ODCGKP_01649"
                     /protein_id="gnl|Bakta|ODCGKP_01649"
                     /translation="MSKFIQKPKEQESRFQNSTVNPAKSGNGKGKTQKTSRSEPSNSPK
                     TKPPSQQKKPVTSSPKKSQTTKAKPPTSKKVGKAKPAPQEKSSQRPFYRRPWLWAALIA
                     AAGLGGGAAYANYVWHDIEAQLPESVDEVMTFTRQQTMTVTAADGTVIQEIGPVTHEEL
                     DIAEIPNLVVQAFIASEDRRFLQHEGVDYQGIVRASLTNLRSGRIVEGGSTLTQQLSRI
                     VYLNNDQDLWRKLKEIRLAQKVEDEFDKEEILERYLNLVYLGSGAYGIGDAAWVYFGKT
                     VQELEVQEVATLAGITPAPSLYSPLKDPEAAKKRRDRVLEKMRDQGFISPGQAAMAIAT
                     PLNLNPQDPKRLARKVPYFNDYIQEQIPKYLSEEQIAQGGLKVETTIDLQWQQAAEDAV
                     AKAVARYGPTQNFKQGALVAIDPRTGAIKAMVGGNDYNNNDENGKFNRVTQAKRQPGST
                     FKPFVYTTAIATGISPYKTVLDAPYVVDGYEPENYNDGYQGYVSLQEALTNSVNVPAVR
                     TLIDVGWNPVIKVAKAMGIESELKPTYSLALGASEVNLLELTNAYGTLANQGVHKSAHG
                     ITRILDSEGNVLYKAQSEDKQAIDKDTANIMTWMLQSVVENGTGTNAQLTGREVAGKTG
                     TSDDFRDLWFVGYIPQLVAGVWLGNDDNSSTEGASSTAATVWQDFMSRVIETVPPKEFP
                     ERPSLDGWEGTIEAEPLEPQKSYYKSIPEPTQPSQSSSPSRRRSPSSGSSSSSSSSDSS
                     SSGSSSSGSSSSSSNNRSTAPSQSSGSSGSSRAPSRNPQPRQSSPPPRQSAPSRNPQPR
                     QSSPPPRQSAPPQPSSPPSTAQPSTPAPAPSNPPSPPRVNKPAPSPAAPAPSAAPPDVS
                     KPPKPSE"
                     /codon_start=1
                     /transl_table=11
                     /inference="ab initio prediction:Prodigal:2.6"
                     /inference="similar to AA
                     sequence:UniRef:UniRef50_A0A845WX92"
     gene            complement(1852034..1852345)
                     /locus_tag="ODCGKP_01650"
     CDS             complement(1852034..1852345)
                     /db_xref="SO:0001217"
                     /db_xref="UniRef:UniRef50_A0A1Z3HPP4"
                     /product="Cupin type-2 domain-containing protein"
                     /locus_tag="ODCGKP_01650"
                     /protein_id="gnl|Bakta|ODCGKP_01650"
                     /translation="MKLEHWNTQQDGELTEQKMRQKLTNKGYQVTRYVYPPGTVFSAHS
                     HSIDKIDGVLSGRFRMTMDGQEVILEAGDYLEVPRQKVHTAEVVGNEPVVSLDASKRS"
                     /codon_start=1
                     /transl_table=11
                     /inference="ab initio prediction:Prodigal:2.6"
                     /inference="similar to AA
                     sequence:UniRef:UniRef50_A0A1Z3HPP4"
     gene            1852491..1853744
                     /locus_tag="ODCGKP_01651"
                     /gene="ugpC"
     CDS             1852491..1853744
                     /db_xref="SO:0001217"
                     /db_xref="UniRef:UniRef50_A0A563VKZ8"
                     /product="sn-glycerol-3-phosphate import ATP-binding
                     protein UgpC"
                     /locus_tag="ODCGKP_01651"
                     /protein_id="gnl|Bakta|ODCGKP_01651"
                     /translation="MAQVLLEKIYKSFPGRQTEKSLSGQQGIVVLRGIDLTIRDGEFMV
                     LVGPSGCGKSTLLRTIAGLEDLTGGSIYVGDRRVNSLPPKQRDIAMVFQSYALYPHLSV
                     YDNLAFGLRRMQAMSHPEKSEGWKTWGKQALVGMTRSLPKGLQYISPEEEEIAKRVQDV
                     AQLLQLEGLLNRLPKQLSGGQKQRVALGRAIARNPQVFLMDEPLSNLDAKLRTETRSQI
                     VKLQRKLGITTIYVTHDQTEAMTMGDRIAVMNQGEIQQIARPLELYNNPANRFVAQFIG
                     SPPMNFLDVNVTAPVLITHPQFRFTLPEQWENVLKPYDGRSLLLGIRPEHLQISPPATK
                     NISVQVDLVEALGNDTYLTVHLTQDPKISLQVRTTSDHRVRVGEEIWLSLIPDKIHLFH
                     PQSERNIWQPNATPIDSR"
                     /codon_start=1
                     /transl_table=11
                     /inference="ab initio prediction:Prodigal:2.6"
                     /inference="similar to AA
                     sequence:UniRef:UniRef50_A0A563VKZ8"
                     /gene="ugpC"
     gene            complement(1853780..1854331)
                     /locus_tag="ODCGKP_01652"
     CDS             complement(1853780..1854331)
                     /db_xref="SO:0001217"
                     /db_xref="UniRef:UniRef50_A0A6P0JY93"
                     /db_xref="UniRef:UniRef90_A0A6P0JY93"
                     /product="AMIN domain-containing protein"
                     /locus_tag="ODCGKP_01652"
                     /protein_id="gnl|Bakta|ODCGKP_01652"
                     /translation="MQTRQNYDNCRMARSLPWRISLGSAIASVLLLAQTTWGAILTQWS
                     YNETLQRLDITLDASTLPNSQVLANPPRIVVDFPDTTVGNIEQQQNYTGVVREVRVSQL
                     QEDVTRVVLELSPQVQLSEQPVRLQRVATPTTAVKWIIHPQIETITNPTPEGETNTTPL
                     PPPQTNPVPVIDFGDPLPIN"
                     /codon_start=1
                     /transl_table=11
                     /inference="ab initio prediction:Prodigal:2.6"
                     /inference="similar to AA
                     sequence:UniRef:UniRef90_A0A6P0JY93"
     gene            1854584..1856032
                     /locus_tag="ODCGKP_01653"
     CDS             1854584..1856032
                     /db_xref="SO:0001217"
                     /db_xref="UniRef:UniRef50_UPI00232CC0DE"
                     /product="ATP-binding protein"
                     /locus_tag="ODCGKP_01653"
                     /protein_id="gnl|Bakta|ODCGKP_01653"
                     /translation="MLFHHENAFETASQQQVASRPESKFCRVESLEQELKQVRCELARE
                     RKKRQQFELQYNNLFDHSVIGGFKINHEGQYFDANDALASLYGYNSLYQFLKVIRDNPQ
                     TIYVDLQQYKKFIQQLKQNGYIANFYLQVYRQDRKTIWVTQTAFAVTDEEDNIVYYEGF
                     TVEENQQDNTITQANNTSYFSENQKIQQLQQNLKQAQDQLLKQEKLASLGQLVAGVAHE
                     INNPVNFVCGNLIPASQYAEDLIYLLRLYQKHIPDPPAEIAEAAEEIDLEFLIEDFPQI
                     LSSMQVGTERISKIVQSLKHFSRLEDKHLSPINIQQGIESTLMILQPRLKAKGSYPGVK
                     IIKDYEGLADRVIGFGGLLNQVFMNILGNAIDAVEEKFRTSEEKGESSPVTGQPTLWIT
                     TTTEEDYAKISIRDNGKGIPEAVRDRIFDSFFTTKPTGKGTGLGLSISHEIIVRKHHGT
                     LDCHSTANEGTEFIIKIPLIHPEA"
                     /codon_start=1
                     /transl_table=11
                     /inference="ab initio prediction:Prodigal:2.6"
                     /inference="similar to AA
                     sequence:UniRef:UniRef50_UPI00232CC0DE"
     gene            1856287..1858137
                     /locus_tag="ODCGKP_01654"
     CDS             1856287..1858137
                     /db_xref="SO:0001217"
                     /db_xref="UniRef:UniRef50_A0A352XHN7"
                     /product="Porin"
                     /locus_tag="ODCGKP_01654"
                     /protein_id="gnl|Bakta|ODCGKP_01654"
                     /translation="MKSHILFDKSLSSAFLFATLTILANTLSAVAAPQNATPESGSAEK
                     ATLSSLSTSASLDTNANLLTPQDLDSSASESIQEVLRENPASQHLNKPSIAIEQKENAP
                     MAQVNNVFQLRDVSPDAWAYEALSTLIERYNCIAGYPDGTFRGDRALSRYEFAAGLNAC
                     LQQMERILADATSDLATREDLELMRRLVQEFEVELANLGTRVDNLEARTTFMEDNQFST
                     TTKLFGQAIVGVQGRSADNEFFLNGNRFVDKDTEIGLTYNTQLSFFTQFSPRSLLLTSF
                     QVGDGSTTTAGGNGRPSTRPLFNYVGLAYEGDSDSDLRLTDLNYRHLIGNNFAVMVGPR
                     GIAPVNVFRGANRIESAGSGPISRFAQRNPIINIGGGRGGVGFDWQINPTFSFQGVYAA
                     GDPANAENGLFGGDNGTTTFGGQLVAAPTPDIDIAFQYINSYSPFGFLGTGIGDDQLII
                     GNTNPFNLRAPMSTNAFGLSAEWRVSQNFTFGGWGGFTTSDYTAGSGSVETWNWMSYLN
                     FPDLGGEGNLAGLYFGQPPRITSSDLPQGRNIPSFVTEGNFLATEGGQPDTTYHLEGFY
                     RVQLTENISITPGVIVLFNPLHNSNNDTITIGAVRTTFTF"
                     /codon_start=1
                     /transl_table=11
                     /inference="ab initio prediction:Prodigal:2.6"
                     /inference="similar to AA
                     sequence:UniRef:UniRef50_A0A352XHN7"
     gene            1858491..1860695
                     /locus_tag="ODCGKP_01655"
     CDS             1858491..1860695
                     /product="hypothetical protein"
                     /locus_tag="ODCGKP_01655"
                     /protein_id="gnl|Bakta|ODCGKP_01655"
                     /translation="MISKGIRRTALFLGLAGGLALVGSPAEAQIQVTGGQLEGDAAFFV
                     PGGSSEGDDITLFDLRVNGLTIESPNGTLTNPNFVPTATGGFSDADSNGQVSSGDTGLI
                     RGNLSGIGFTEQGQLIPFSQVDTILGYNVNNFDSNRAFEGTRLNLDGIPQLFLPVNVSD
                     SALVPNAVSAGEMQVGSLDAGLETGLIDLPSNIQFQGSSGGGPTVPPEFAFEQKIKFEF
                     KGEDAEFADTSNSADSDAEQDLDFINEADGERDMRFIGDADKVEVETVGGGSFEFELEG
                     ENAALDFALSEGERVGNIEQTNNAIDTSAGQTVSYEIKGQATGVLSYGSEEGAAFSGSN
                     LDGDQPVAFEFEQDDSKLEGKMRGNIDFLLAAGADADDLDTAFDNFNVTDTESAQEAAN
                     FINNTNEVETNVNTTENPEIDVNEITIGGFTISLLEGSDFEFDFGEIDFDADPDDDDSD
                     PAVRSRRLVKIFIEDIKFSGSIASVFVDSGSFSLLEAPVFTVAITSSDVNFVSGSVEGR
                     DVLVASLPGRRVGWVKHGPGSRMFPGLVGLQQISDEEAEELYSQLDDEDADVEETEDES
                     VVDETDDDGEDIDLDDDDDDIDLDDDDDDDDDDDDDDDDDDDDDDDDDDDDDDDDDDDD
                     DDVEEETTSEEETTSEEETTSEEETTSEEETTSEEGTTSEEETNSDVPVFEGLPDDSDL
                     GDELNQTEPADDADTATEETTTEETTSEEETTTEEDTLLQ"
                     /codon_start=1
                     /transl_table=11
                     /inference="ab initio prediction:Prodigal:2.6"
     gene            1860851..1862797
                     /locus_tag="ODCGKP_01656"
     CDS             1860851..1862797
                     /db_xref="SO:0001217"
                     /db_xref="UniRef:UniRef50_UPI001952442C"
                     /product="hypothetical protein"
                     /locus_tag="ODCGKP_01656"
                     /protein_id="gnl|Bakta|ODCGKP_01656"
                     /translation="MISNGVRSTFLFLGVAGSLTLATTPVAQAQIQVTGGNVSGDAAYF
                     VPTDATQGIRPFGLQVDSLTIESPNGTLTNPQFVPTALGGYTDVDGNNAVTSGDTGLIR
                     GQLSGIGFDSNGFLIPFSQVDTILGYSVNSFASDTTLNGTLLNIPNTSQYFLANFNYQG
                     DTNNVLIPGQMDIGSLEADLQTGLIALPNTIQFRGGGGSSGGSTTDLLQKITFEFQGSD
                     ARFNTLEGTVGDSDGSNSLRFVGETNNKFKIETADGSSVDFTLDGSGGVVDFQIANGTD
                     VETAKIDGNEVTTASTFGITGSGADAEFDETQTLNYQIKGEGRGIFGFLSSAGAIFTGH
                     NTQDQPVEYQFDQGGTKLEGQMRGDLAFALGVGQTFDPDLDVNNSTIFNFNEVRTNAVS
                     TTNQFVNVFQEIDITSAIAIGNFSITFLNGELDLSNIFNADGSLVTGTIQLTETERTAQ
                     EVFIRLVEESEFSGFVTAFSTDFEISLYEILDTPVFAFVLVSPDPEPFNVRLVRRRGGR
                     YLIALRSDRSLVGGLQVIGPSSRIFPALVGTRELTPEEIQEVYDDLNAEEDDIDFDDDD
                     DDIDLDDDDDDDDDDDDDDDDDDDIDLDDDDDDDDDDDNEPTDGDEPTEGDIEVIEGLP
                     SLDDQLNTEPTSD"
                     /codon_start=1
                     /transl_table=11
                     /inference="ab initio prediction:Prodigal:2.6"
                     /inference="similar to AA
                     sequence:UniRef:UniRef50_UPI001952442C"
     gene            1863062..1863799
                     /locus_tag="ODCGKP_01657"
     CDS             1863062..1863799
                     /db_xref="SO:0001217"
                     /db_xref="UniRef:UniRef50_K9U1I5"
                     /db_xref="UniRef:UniRef90_A0A6P0JRC6"
                     /product="DUF3120 domain-containing protein"
                     /locus_tag="ODCGKP_01657"
                     /protein_id="gnl|Bakta|ODCGKP_01657"
                     /translation="MFNNPWFSLTSTWLPDDVDPSKQDALSFLRWSKQQRQLWFVFGAA
                     AFLVSVPVFFQAPLVRFAPGVSLILTLGWFLGSGWLYQQPRFTRWGDILLGFSWSWLAG
                     SIYWGWFRHEPLIHLPIEAIALPIALWGIKRGWGKIGNFFYLGSLLGTAITDIYFYLTG
                     LIPYWREVMTVEPEVANVILQNALTQIQTPWGMSCAVWLVSVLLAVGLWSLQKRQLHWW
                     AFAGAVLSTIFVDGLFWLAISFA"
                     /codon_start=1
                     /transl_table=11
                     /inference="ab initio prediction:Prodigal:2.6"
                     /inference="similar to AA
                     sequence:UniRef:UniRef90_A0A6P0JRC6"
     gene            1863898..1865517
                     /locus_tag="ODCGKP_01658"
                     /gene="ftsY"
     CDS             1863898..1865517
                     /db_xref="SO:0001217"
                     /db_xref="UniRef:UniRef50_P73930"
                     /product="Signal recognition particle receptor FtsY"
                     /locus_tag="ODCGKP_01658"
                     /protein_id="gnl|Bakta|ODCGKP_01658"
                     /translation="MFNWFNRKFGKGDKADSQKPAEDAKPSSPASEEAEDSTEAQDTAE
                     AKSEDRTSTTSDDYLQWAKAAYQNIQKRQTVTEEAEAETEAEPETEPVAEAEPESEGKR
                     EAEPETEPVAEAEPESEPETEEVREPEPETEPVAEAEPETVREESATETQQPVSSLESD
                     TPAVAEPETSTDATPAWLQKSDGLERLKETAIAEPEEEEEVALDEDFVWSARVLAEQGR
                     NPDEVSLEEISWLKRLREGLGKTRRSLVNQLKAVVGQGPLNEEAVMEIESLLLQADIGV
                     EATDYIIETLQGKLREEALPPEEAIAYLKTILCDVLDRPLPDPSNAALVPEAGKLNVWL
                     ITGVNGAGKTTTIGKIAHMAQKSGYPSLIAAADTFRAAAVEQVKLWGERSNTAVIANPG
                     KNTDPAAVVYDAIAAAQSRQTELLLVDTAGRLQNKKNLMEELSKIRRIIDKKAPDAVIE
                     SLLVLDATLGQNGLRQAQVFSEVANLSGVVLTKLDGSSKGGVALAVAQQLDLPIRFIGA
                     GEGLEDLRPFSSYEFVEALLSE"
                     /codon_start=1
                     /transl_table=11
                     /inference="ab initio prediction:Prodigal:2.6"
                     /inference="similar to AA sequence:UniRef:UniRef50_P73930"
                     /gene="ftsY"
     gene            complement(1865599..1867338)
                     /locus_tag="ODCGKP_01659"
     CDS             complement(1865599..1867338)
                     /db_xref="SO:0001217"
                     /db_xref="UniRef:UniRef50_UPI00232C6402"
                     /product="EAL domain-containing response regulator"
                     /locus_tag="ODCGKP_01659"
                     /protein_id="gnl|Bakta|ODCGKP_01659"
                     /translation="MTKILIVEDDELVRDNIFDLLEAEGFEVMAAEDGQQGLDLAIATT
                     PDLILCDVVMPRLNGYEVLSSIRRNPLTAATPLILLTARTTREDFRTGMKLGAEDFLTK
                     PCSRADLVAAISTQLQKRQLLQDAYNRQLQETQEQLNYLLYHDALTELPNRLSLQEHFS
                     QIQEEYSQLKPGTSIPVFCLCLERLNRISDNFGYESSDLLLHQAAQRLKSELSDRYTLA
                     YVSFNQFVILFDTESQRQKAIAIAKQLLELLQRPFVLHEQDVYITASIGIALFPHNGNT
                     LETLLNHAKAALNYAHTQGGNQYQFFTPTFVTETKDSLAFEKSFRLALEHDEFQVYYQP
                     RISLKTGKIIGAEALLRWFQPGADAVSPARFIPLAEETGTIVALGEWVLRTAARQAKTW
                     MNQIQKPFLMAVNLSGRQFVRSDLSQKLAKILSEAELESRFLDLELTESILVQNPFVAR
                     QKLLALKSLGIRIAIDDFGTGYSSLAYLQQFPFDILKIDRCFIRNIASQEKNAAIVTAI
                     LQMANNLNLKVIAEGVETLSELEFLQQHPCEEIQGFLFSRPLPAHEFTKLLTQKGDVNF
                     LHQ"
                     /codon_start=1
                     /transl_table=11
                     /inference="ab initio prediction:Prodigal:2.6"
                     /inference="similar to AA
                     sequence:UniRef:UniRef50_UPI00232C6402"
     gene            1867590..1868645
                     /locus_tag="ODCGKP_01660"
                     /gene="mnmA"
     CDS             1867590..1868645
                     /db_xref="EC:2.8.1.13"
                     /db_xref="GO:0008033"
                     /db_xref="GO:0016740"
                     /db_xref="GO:0016783"
                     /db_xref="KEGG:K00566"
                     /db_xref="SO:0001217"
                     /db_xref="UniRef:UniRef50_B1X0U7"
                     /db_xref="UniRef:UniRef90_A0A6P0JR40"
                     /product="tRNA 2-thiouridine(34) synthase MnmA"
                     /locus_tag="ODCGKP_01660"
                     /protein_id="gnl|Bakta|ODCGKP_01660"
                     /translation="MNPIVVGLSGGVDSSVAAATLHHQGYQVLGLTLWLMKGKGQCCSE
                     GMVDAAMICEQLGVPHHVVDSRELFQAQIVDYLVSGYEAGVTPLPCSQCNRTVKFAPML
                     DYAKAELNCDRIATGHYARIRYDETSGRYQLLRAVDQRKDQSYFLYDLSQTLLAHIHFP
                     LGEITKDTTRKIAAQYNLTTASKPESQDLCLIESHGSMRNFLDQYINQKEGNIVDKDGK
                     VLGTHQGIHHYTIGQRKGLGISAPEALYVMKLDPVMNQVVVGTRQDATQADCTVQRVNW
                     VSIPEPTTPIRCQVRVRYRTPPVPVNVIPLEPGRIKLVFDEPQFGITPGQAAVLYNEDL
                     VLGGGIIERPA"
                     /codon_start=1
                     /transl_table=11
                     /inference="ab initio prediction:Prodigal:2.6"
                     /inference="similar to AA
                     sequence:UniRef:UniRef90_A0A6P0JR40"
                     /gene="mnmA"
     gene            1868711..1869124
                     /locus_tag="ODCGKP_01661"
                     /gene="sxtJ"
     CDS             1868711..1869124
                     /db_xref="SO:0001217"
                     /db_xref="UniRef:UniRef50_B7K0D9"
                     /product="SxtJ"
                     /locus_tag="ODCGKP_01661"
                     /protein_id="gnl|Bakta|ODCGKP_01661"
                     /translation="MAIAIPQTKKELRQFGMTLGTIIPVLFGLLLPLLPWMRGHGLPRL
                     PWVLGGVFWGLALLLPQSLKPVYAGWMKVAAVLAWVNTRLILGITFFLVVTPMALVMRF
                     IQRDTMSRQFERHRETYRVTSSLRTQQSMEKPF"
                     /codon_start=1
                     /transl_table=11
                     /inference="ab initio prediction:Prodigal:2.6"
                     /inference="similar to AA sequence:UniRef:UniRef50_B7K0D9"
                     /gene="sxtJ"
     gene            1869124..1869276
                     /locus_tag="ODCGKP_01662"
                     /gene="sxtK"
     CDS             1869124..1869276
                     /db_xref="SO:0001217"
                     /db_xref="UniRef:UniRef50_A0A073CIE4"
                     /product="SxtK"
                     /locus_tag="ODCGKP_01662"
                     /protein_id="gnl|Bakta|ODCGKP_01662"
                     /translation="MLELLQDLWDFLKERKKYWLAPLIITLVLLGALIIFTQGSAIAPF
                     IYTLF"
                     /codon_start=1
                     /transl_table=11
                     /inference="ab initio prediction:Prodigal:2.6"
                     /inference="similar to AA
                     sequence:UniRef:UniRef50_A0A073CIE4"
                     /gene="sxtK"
     gene            1869281..1870399
                     /locus_tag="ODCGKP_01663"
     CDS             1869281..1870399
                     /db_xref="SO:0001217"
                     /db_xref="UniRef:UniRef50_A0A8J7J9Y5"
                     /product="SGNH/GDSL hydrolase family protein"
                     /locus_tag="ODCGKP_01663"
                     /protein_id="gnl|Bakta|ODCGKP_01663"
                     /translation="MKSFLQSLKTYSIITLITLGMLETVLQVAQIKRFHNQSQLEYLYT
                     LSNRDTYKNRACDSGWWKWRFVQRYEAGKGIIDAQSLHRPHPTRGWTPQANLSLKIGDN
                     YYTTNQQGHRDLEDYQANTEQYTVLIVGNSYTFGIDTDDAHVWPTLLESLDPRFNVINL
                     GVGGYGLDQMYITLKETIAQYQPDLVIAAFISDDIFRMRFDFRDYKKPQLKLQNGELKI
                     TNIPIHGLDKTYQETKTELQWYDIPLLQLDNLISNLKISCQEVEYELVEAVFLEMQTIV
                     QKNNAEFLLVYLASYPEVSNPNHVSYGEKVFKKFTQKHEINTFNTRPAFLQGNAQGKNY
                     QGGHYQQAEAQLVSRIIYQKIQKLSSWIQFVK"
                     /codon_start=1
                     /transl_table=11
                     /inference="ab initio prediction:Prodigal:2.6"
                     /inference="similar to AA
                     sequence:UniRef:UniRef50_A0A8J7J9Y5"
     gene            1870594..1871550
                     /locus_tag="ODCGKP_01664"
                     /gene="thrB"
     CDS             1870594..1871550
                     /db_xref="EC:2.7.1.39"
                     /db_xref="GO:0004413"
                     /db_xref="GO:0005524"
                     /db_xref="GO:0009088"
                     /db_xref="KEGG:K00872"
                     /db_xref="SO:0001217"
                     /db_xref="UniRef:UniRef50_Q8YZV9"
                     /db_xref="UniRef:UniRef90_UPI00232CD7CE"
                     /product="homoserine kinase"
                     /locus_tag="ODCGKP_01664"
                     /protein_id="gnl|Bakta|ODCGKP_01664"
                     /translation="MPLIASVIVPATTANLGPGFDCIGAALSLYNQFEFVCLEESLPEG
                     FRIKVPGSQGAKVSKDEDNLVYQSFVKLYEHLQQTPPTVEIKIQMSIPLERGLGSSATA
                     IIGGLLGANQLAGTPLNASDILRLAIAIEGHPDNIVPALLGGCRLAVANEQPQGKEWQI
                     CEIPWHQSLVPIVAVPNFTLSTAQARSVLPPEVSRSDAIFNASRLALLVKGLETGDTKW
                     LNLALQDKIHQPYRQLLIPGYQAVRLAALEAGACEVVISGAGPTLLAIAKHNLAQAVAS
                     AMQEAWTAEGITTQVRPLHLDKQGARSRREMASRRTR"
                     /codon_start=1
                     /transl_table=11
                     /inference="ab initio prediction:Prodigal:2.6"
                     /inference="similar to AA
                     sequence:UniRef:UniRef90_UPI00232CD7CE"
                     /gene="thrB"
     gene            1871646..1871978
                     /locus_tag="ODCGKP_01665"
     CDS             1871646..1871978
                     /db_xref="SO:0001217"
                     /db_xref="UniParc:UPI0013B9F9C6"
                     /db_xref="UniRef:UniRef100_A0A6P0JUW6"
                     /db_xref="UniRef:UniRef50_A0A2K8WRH7"
                     /db_xref="UniRef:UniRef90_A0A6P0JUW6"
                     /product="Anti-sigma factor antagonist"
                     /locus_tag="ODCGKP_01665"
                     /protein_id="gnl|Bakta|ODCGKP_01665"
                     /translation="MDIKITTVGEIQVISLSGEIDANTAPQVQHEVLPLAIPESKILLN
                     LSQVSYMSSAGLRMLLSLYRQTSNKAGNLVLVGLADDIRRTMAVTGFLNFFTTCDTLES
                     GLQKLR"
                     /codon_start=1
                     /transl_table=11
                     /inference="ab initio prediction:Prodigal:2.6"
                     /inference="similar to AA
                     sequence:UniRef:UniRef100_A0A6P0JUW6"
     gene            1872011..1873462
                     /locus_tag="ODCGKP_01666"
     CDS             1872011..1873462
                     /db_xref="SO:0001217"
                     /db_xref="UniRef:UniRef50_A0A6P2AP94"
                     /product="GAF domain-containing protein"
                     /locus_tag="ODCGKP_01666"
                     /protein_id="gnl|Bakta|ODCGKP_01666"
                     /translation="MLQKSREEQLLAEIARLRQQVAQLTTDKQVFEAQQKLLKSFVAIA
                     RAPTQGTILRHFLQQTLSLAVEMTQADKGSLFLIDAMGQVEDAILSRQIVESPEDFRLY
                     SKVIDKGLAGWVRQHKQIGLIADTALDDRWLQIPEHSYTARSVLCVPILKGQEILGILT
                     LLHPQAFHFGQESIQFIRALADQMSIVVENAQLYSRLRAYSQTLNAELDKGQQIQINFL
                     PTQLPQPPGWELATFFQPARQVAGDFYDVFELSANQIGFIIADVCDKGVGAALFMGLFR
                     SLIRIFSGQTNLEGLDFQTHVLHQFLGETEQDHWDAEGYYSVHLNALRAIRLTNDYIAI
                     NHGDLAMFATLFFGVFDPATGNLTYINSGHEALLLCDRTGTVKEELAATAPALGIVPHL
                     TYQVGQVQLAAGDFLVGYTDGVTEARATDGSFFGKDRLREQLQSPFASVQELLHQIAQQ
                     VDAYTGGTEQFDDMTMIAVRRKEGE"
                     /codon_start=1
                     /transl_table=11
                     /inference="ab initio prediction:Prodigal:2.6"
                     /inference="similar to AA
                     sequence:UniRef:UniRef50_A0A6P2AP94"
     gene            1873465..1873905
                     /locus_tag="ODCGKP_01667"
     CDS             1873465..1873905
                     /db_xref="SO:0001217"
                     /db_xref="UniRef:UniRef50_A0A6P0JYG1"
                     /db_xref="UniRef:UniRef90_A0A6P0JYG1"
                     /product="ATP-binding protein"
                     /locus_tag="ODCGKP_01667"
                     /protein_id="gnl|Bakta|ODCGKP_01667"
                     /translation="MEGLIVVGRLDALKDVAAYIQRVTETAGLNREAAYRLRLAIDEVT
                     TNIILHGYQAAGLEGNICLTARLNARSLTIIIEDTGRSYDPQSVHEKEAATVHLPLEKR
                     PVGGLGVYLALHSVDHFQYQSLGDRNRSILTMYRTSPSNYCA"
                     /codon_start=1
                     /transl_table=11
                     /inference="ab initio prediction:Prodigal:2.6"
                     /inference="similar to AA
                     sequence:UniRef:UniRef90_A0A6P0JYG1"
     gene            1874025..1874276
                     /locus_tag="ODCGKP_01668"
     CDS             1874025..1874276
                     /db_xref="SO:0001217"
                     /db_xref="UniRef:UniRef50_A0A6P0JXW4"
                     /db_xref="UniRef:UniRef90_A0A6P0JXW4"
                     /product="hypothetical protein"
                     /locus_tag="ODCGKP_01668"
                     /protein_id="gnl|Bakta|ODCGKP_01668"
                     /translation="MLQRLLMMVVVATITLFIILVVTPVRASQPADPVVYNWSYAGIGS
                     SQRVCKKTVFHPTQHFVEGEREQVKISSQIVSDRYCQK"
                     /codon_start=1
                     /transl_table=11
                     /inference="ab initio prediction:Prodigal:2.6"
                     /inference="similar to AA
                     sequence:UniRef:UniRef90_A0A6P0JXW4"
     gene            complement(1874629..1876674)
                     /locus_tag="ODCGKP_01669"
     CDS             complement(1874629..1876674)
                     /db_xref="SO:0001217"
                     /db_xref="UniRef:UniRef50_A0A6B3MF73"
                     /db_xref="UniRef:UniRef90_UPI0023314B9F"
                     /product="ATP-binding protein"
                     /locus_tag="ODCGKP_01669"
                     /protein_id="gnl|Bakta|ODCGKP_01669"
                     /translation="MLEEPLKILLVEDDEVDRMAVDRALNKAGWKGEIVESETCQAAIS
                     LLQQYPFDCVFSDYRLPDGTALDLLAHIETQPLRVPLVVLTGQGDEQIAVQLMKAGASD
                     YLAKSQLSPECLARTLCSAVRLHRAEQEAQQANQRLYESEERYRLVLEGSNDGIWDWDI
                     KEGVIYANDRLLEMVGMQTPEQGLPFTLESLDQPSHPLFWKFHPEDQEQLVNAIKCHLY
                     DNLDLDVEFRILHPTQDYRYCIARGKAQRNRKGKPVRLAGTVTDITERKRSEERSRFLA
                     SATTLLSSSLDYETTLKTLAHLIVPDLADWCTINLADTENTPRLIAVAHTDPNKESLVW
                     KLQQENRTPQTNYVFDTGESLGGYYVCKGSMALIAFNQEQRQLFRELQCHSYICVPLWT
                     REQIIGSILCVWGHTPRSYTEADLKLIEDLAYRAAFAIENARLYKEAQEAARIKSQFLA
                     LMSHELRTPMNAIIGFSQVLLRQRSEKLAPQQVSMIERIHNNGKNLLSLISDILDLSKI
                     EANRFELKPEPLNLVQLIATTLDSLRPLADEKKLKLRFASEVEEIEIHNDRDRLRQILI
                     NLLSNAIKFTQEGHVTVTLETSCPNTLKLTVEDTGIGITPEDKVNIFQEFYQVDQTSTR
                     QYSGSGLGLAITKSLVELMGGEIELESEVNVGTTFRVKLPVQVQIA"
                     /codon_start=1
                     /transl_table=11
                     /inference="ab initio prediction:Prodigal:2.6"
                     /inference="similar to AA
                     sequence:UniRef:UniRef90_UPI0023314B9F"
     gene            complement(1876890..1877312)
                     /locus_tag="ODCGKP_01670"
     CDS             complement(1876890..1877312)
                     /db_xref="SO:0001217"
                     /db_xref="UniRef:UniRef50_A0A251WB54"
                     /db_xref="UniRef:UniRef90_UPI00232AA81B"
                     /product="response regulator"
                     /locus_tag="ODCGKP_01670"
                     /protein_id="gnl|Bakta|ODCGKP_01670"
                     /translation="MSYKKLNFLLIEDDEVDIMTVKRAFKKHNLAHQLWTASNGVEALK
                     LLHPDSQDYPSHNRLILLDLNMPKMGGIEFLHQLRSDPELKKIPVIVLTTSNEDEDKVK
                     AYNFNVAGYMIKPVTFESFLETIATLNQYWMMSEIL"
                     /codon_start=1
                     /transl_table=11
                     /inference="ab initio prediction:Prodigal:2.6"
                     /inference="similar to AA
                     sequence:UniRef:UniRef90_UPI00232AA81B"
     gene            complement(1877436..1879103)
                     /locus_tag="ODCGKP_01671"
     CDS             complement(1877436..1879103)
                     /db_xref="SO:0001217"
                     /db_xref="UniRef:UniRef50_UPI0002F8165C"
                     /db_xref="UniRef:UniRef90_UPI002330E72B"
                     /product="ATP-binding protein"
                     /locus_tag="ODCGKP_01671"
                     /protein_id="gnl|Bakta|ODCGKP_01671"
                     /translation="MKHHQFWQTLILSSHWWGGLLLAILVFSLLTLQGYWFVPVIDFAV
                     AILLGMLLYQLRQELVAKTQRLRETNARLDLANDMILVRDLQDRITYWNPACQRVYGWT
                     ASEAIGQSVHQLLQTEFPKPLDVIQSHFFRQGEWRGELVHQTKKGEKITVATTWSLHRN
                     EKGKAIALLEINKDITAAKAAEVALRHSEKLYRTLAENFPNGAVFLFDQEYRYTVAEGS
                     ELQGMGFSLPLQGKPIDQVWSETELLVLEPLYRNALMGKNTVTEMQRGDSVYRVYALPV
                     KDEEGIVFAGMAMMQNITDSKQAEAKLRSRADQLSVTTNSLANTTAILEKRNQELDQFA
                     YIVSHDLKAPLRAIANLSTWIEEDLEGTLTEDTQHQMNLLRSRVSRMEALIDGLLQYSR
                     VGRLKSQAESVNVEQLLHEVIDSLDPPPAIQIKLTSEMPTLKTERLPLFQVFANLISNA
                     IKHRHSPQGEVNIEAVDRGNFYQFTVADDGYGIDPAYHEKIFVMFQTLEPRDKVENTGV
                     GLAIVKKIIEDKNGSIRVESEEGKGAKFIFTWEKEPAS"
                     /codon_start=1
                     /transl_table=11
                     /inference="ab initio prediction:Prodigal:2.6"
                     /inference="similar to AA
                     sequence:UniRef:UniRef90_UPI002330E72B"
     gene            1879184..1880023
                     /locus_tag="ODCGKP_01672"
                     /gene="ecsC"
     CDS             1879184..1880023
                     /db_xref="SO:0001217"
                     /db_xref="UniRef:UniRef50_D7E2J0"
                     /db_xref="UniRef:UniRef90_A0A6P0JWX2"
                     /product="EcsC family protein"
                     /locus_tag="ODCGKP_01672"
                     /protein_id="gnl|Bakta|ODCGKP_01672"
                     /translation="MDELREALEIATEEELQQLTQILFCRRLNPLDYWQTPDVMEVQSC
                     DRRTQVALLEQRFRFLAADGVTVLRGHTQEITYRQVLIRICHYLKMPYSQQMTTVEIES
                     EIFLNLLGKAWKKLPASERKTLTARVQKSLADSNFSEPLPVQLQHNPIQFILKGSSVIA
                     ISSVLKSIVLQQIARQFALHYATYQVAKTTLVKGGVAMATQIQNRVTMQMASRGMALAA
                     ARQGAVKTVFAVLGPMLWVAFFADIGWRAIATNYGRIIPTVFAIAQIRLLRMDYCYS"
                     /codon_start=1
                     /transl_table=11
                     /inference="ab initio prediction:Prodigal:2.6"
                     /inference="similar to AA
                     sequence:UniRef:UniRef90_A0A6P0JWX2"
                     /gene="ecsC"
     gene            1880076..1881341
                     /locus_tag="ODCGKP_01673"
     CDS             1880076..1881341
                     /db_xref="SO:0001217"
                     /db_xref="UniRef:UniRef50_A0A6P0JXS9"
                     /db_xref="UniRef:UniRef90_A0A6P0JXS9"
                     /product="O-antigen ligase family protein"
                     /locus_tag="ODCGKP_01673"
                     /protein_id="gnl|Bakta|ODCGKP_01673"
                     /translation="MTRDSHKIDDPCTLWMWDGLQVGLFLFPLFPGIGAILLGIVVLET
                     LKQAWREILQSRINWAFAGVSVLILLSASFAEFPQEAFLGAGNFIPYFIASAAFRALLQ
                     TPRQLRRLAWVLLLPSLVVVVLGVGQLGLGWQTGELWHTLSGWTLEAGGNPPSRMASSF
                     MYANLLALYLLVVLVLGLGLGIEELRRKLPSKGRLGVIGVIVIADAIALLLTQSRNAWG
                     VAFLAVLAFAFYLGWRLLVLGIVACCSAIAWASFFPSLGGQPLRRIIPFFLWGRLSGEM
                     YSPPPPPQLRLNQWKFCWQLIQDRPWLGVGLRHFNPLYETATGFWLAHPHNLYIMLAAE
                     MGLPATLALSGIIGWGLAQGVLYLRRLNESDRVILFTYMLAFVACMLFNLLDVSTFDLR
                     SSTLGWVLWSAIVGVSSVTSNQ"
                     /codon_start=1
                     /transl_table=11
                     /inference="ab initio prediction:Prodigal:2.6"
                     /inference="similar to AA
                     sequence:UniRef:UniRef90_A0A6P0JXS9"
     gene            complement(1881581..1882291)
                     /locus_tag="ODCGKP_01674"
     CDS             complement(1881581..1882291)
                     /db_xref="SO:0001217"
                     /db_xref="UniRef:UniRef50_A0A2Z4UNW1"
                     /db_xref="UniRef:UniRef90_UPI00232A83BB"
                     /product="dienelactone hydrolase family protein"
                     /locus_tag="ODCGKP_01674"
                     /protein_id="gnl|Bakta|ODCGKP_01674"
                     /translation="MSKEITIQASDGGSFQAYLATPNADLAPGVVMIQEIFGVNETMRG
                     LADGYAAAGYLAIVPDLFWRQEAGVQLSDQKEADWKRAFELYQGFDEDKGTEDLIATLN
                     TLRLMENCIGRVGTVGFCLGGKLAYLMATRSDADCNVGYYGVGIEKNLDEAEKITKPTL
                     LHIAEEDQFVPKEAQTQIKRQLQGHDCVTLYSYAGVNHGFARPGGETFSQNAAAAANLR
                     TLEFFKQHIGGGLF"
                     /codon_start=1
                     /transl_table=11
                     /inference="ab initio prediction:Prodigal:2.6"
                     /inference="similar to AA
                     sequence:UniRef:UniRef90_UPI00232A83BB"
     gene            complement(1882324..1883412)
                     /locus_tag="ODCGKP_01675"
     CDS             complement(1882324..1883412)
                     /db_xref="SO:0001217"
                     /db_xref="UniRef:UniRef50_A0A6P0JVS0"
                     /db_xref="UniRef:UniRef90_A0A6P0JVS0"
                     /product="Tetratricopeptide repeat protein"
                     /locus_tag="ODCGKP_01675"
                     /protein_id="gnl|Bakta|ODCGKP_01675"
                     /translation="MLEPVAKAVKEKDFRTAAKYLKPLLKTEAKNPWVRFYAARVQEGL
                     GKLDAAEKLYLKLLPNMTNPKLISQIRQGIARIEAVYRDQRQENIESAIATPGGEETGL
                     LILEAVSPEQKQAAAQAFAKIMQIDPYTARLQLPSQGWRFYRTGKLGELNYYVSTLREV
                     NIASFSFALENIRQLQVLTVNYIQKVDSTVKVRCTNAEGQQGTFQFQWPEVSQKVLGRL
                     PLFESVVTVDAKHKIQRKTQKQDDVPFCDLHLPQKKCILRFSDRNYNFQQGITLTPKEA
                     ISDYDTNSKNWTHLLAFINQQCPNIPTWSDFSSFADSVLDYRELLAGLESHIDLERRQP
                     SLWDQAFQLYSVLVFGRNHPLL"
                     /codon_start=1
                     /transl_table=11
                     /inference="ab initio prediction:Prodigal:2.6"
                     /inference="similar to AA
                     sequence:UniRef:UniRef90_A0A6P0JVS0"
     gene            complement(1883433..1883669)
                     /locus_tag="ODCGKP_01676"
     CDS             complement(1883433..1883669)
                     /db_xref="SO:0001217"
                     /db_xref="UniRef:UniRef50_A0A1J1LG49"
                     /db_xref="UniRef:UniRef90_UPI00232ECEFB"
                     /product="Arc-like DNA binding domain-containing protein"
                     /locus_tag="ODCGKP_01676"
                     /protein_id="gnl|Bakta|ODCGKP_01676"
                     /translation="MTQIPLVHLKPALLEKLQKLAETNNRNLEEEIEAILETTLENTET
                     TDSTQNLAHAWAKIDAARQQHSSQSFSDSADLL"
                     /codon_start=1
                     /transl_table=11
                     /inference="ab initio prediction:Prodigal:2.6"
                     /inference="similar to AA
                     sequence:UniRef:UniRef90_UPI00232ECEFB"
     gene            complement(1884060..1885331)
                     /locus_tag="ODCGKP_01677"
     CDS             complement(1884060..1885331)
                     /db_xref="SO:0001217"
                     /db_xref="UniRef:UniRef50_K9YDV6"
                     /product="hypothetical protein"
                     /locus_tag="ODCGKP_01677"
                     /protein_id="gnl|Bakta|ODCGKP_01677"
                     /translation="MIIPTNLIADPTILQGLLDGSLVRYGSVIRHAAGAAQGGQIVRHL
                     AEAPGLTSQLMTLPFSPITGTASIATNAIGQAATFNKLVGIDHKLVGLQQTASSILGFS
                     QIAAGASILNLGVSIAGFAYMGYKLHQTQKAIDNLQKSMDAGFNRVENRLDQISGQLAY
                     LNLLVEDSQQQQEELKAAITDLHRAFLIQKIAELQAELETLKRFPNDSPRDALKTATST
                     RLFLSSQATQAPLKCQPNTLMLVDVSTQGWAVATATEANLLLQHGHIQDAKNLLTQEVP
                     RFQQHANHWANTLLNTERPELATAQRFATPYFKDDITPERVQRIIEISPIDNTLSPEKA
                     NQKRLEAEVELQMSRTQPQLTQQWKHRQLALAEYLDTLSELSARLDGLFSFAYLCEQQG
                     VNSSHDLLPSADAKPGLYLLPANG"
                     /codon_start=1
                     /transl_table=11
                     /inference="ab initio prediction:Prodigal:2.6"
                     /inference="similar to AA sequence:UniRef:UniRef50_K9YDV6"
     gene            complement(1885347..1885895)
                     /locus_tag="ODCGKP_01678"
     CDS             complement(1885347..1885895)
                     /product="hypothetical protein"
                     /locus_tag="ODCGKP_01678"
                     /protein_id="gnl|Bakta|ODCGKP_01678"
                     /translation="MNLEIFLLISCVLASIGILSKKQKNTTSNTQDNKTNNAKKPNNHQ
                     NRTNANDSNTILFLAIDADSTEGIIEDLRRHNKLTQEAVDALSKTANIEAIWQGSESDF
                     KKFGINNCFNYFKEKPNTLYDLYLLKIELKEPEKEFNSNMASTTRPRAFRRLLDKQPKV
                     TVSERLPRESINNPNLNNR"
                     /codon_start=1
                     /transl_table=11
                     /inference="ab initio prediction:Prodigal:2.6"
     gene            complement(1885967..1886710)
                     /locus_tag="ODCGKP_01679"
     CDS             complement(1885967..1886710)
                     /product="hypothetical protein"
                     /locus_tag="ODCGKP_01679"
                     /protein_id="gnl|Bakta|ODCGKP_01679"
                     /translation="MNDEKGMEELDKAEEAYRTLYSIMRHALAQRAEFSLQVQCNNIQE
                     SVQSFAERQSELISNSVTDIFPDLSESLETAFTEIINSNPPQLPENFFDLSNHSIEQTT
                     SIKQEKVGEKTVQETYTKTVFFFFTVKDTRPIQKDIYEDFEYRELQLPDHETMADQWRE
                     GIEEAESALWNVISTWIIDYLQKTNEQFQDAIDRVIKLTDNAIEKRLSLNDQEFKEFKQ
                     YCLEIESQKESLAQVFKQLKEKFNQ"
                     /codon_start=1
                     /transl_table=11
                     /inference="ab initio prediction:Prodigal:2.6"
     gene            complement(1886752..1888203)
                     /locus_tag="ODCGKP_01680"
     CDS             complement(1886752..1888203)
                     /db_xref="SO:0001217"
                     /db_xref="UniRef:UniRef50_K9TPQ4"
                     /product="Transposase IS66 family"
                     /locus_tag="ODCGKP_01680"
                     /protein_id="gnl|Bakta|ODCGKP_01680"
                     /translation="MKEKITIAGKEIPSQDWEQTPVSVKELIRHLEQRILNIEERLGLT
                     SNNSSQPPSSDPPKAKKEKSRQKKKRGGQKGHKGFGRYLYEPDDCREVIEHQPKHCQHC
                     HTELVGIEPDPNPYRHQIVEIPPVKLEIVEHQLHALNCPNCRRKTRASLPPEVPHQGYG
                     ERLRATVGLLSGGYRLSHQNVKTLLWELWGVGMSVGSINRIRQQISQSLRDCVEEARTY
                     VQSSPVTHVDETGWKQHNGDGNNPEQKSSWLWGANSDLVTAYQVTLNRGQSSAKALLGE
                     DYAGIVVSDRYGGYNWIPLEQRQICWAHLKRDLKRISQRSGVAGEIGQALLKLQQRLFR
                     WWYKVRDGTISRHLFQDLVARLRQKFTQLLEEAASWCSSRQEKTPLAKTARTCAEILKV
                     EPALWTFVTQVGVEPTNNRAERDLRGAVIWRKLSFGSHSAEGSEFVARSLTVVTTLRRQ
                     GRNVLDFLILALRSDSPSLLPLPPE"
                     /codon_start=1
                     /transl_table=11
                     /inference="ab initio prediction:Prodigal:2.6"
                     /inference="similar to AA sequence:UniRef:UniRef50_K9TPQ4"
     gene            complement(1888209..1889990)
                     /locus_tag="ODCGKP_01681"
     CDS             complement(1888209..1889990)
                     /db_xref="PFAM:PF00350.29"
                     /product="hypothetical protein"
                     /locus_tag="ODCGKP_01681"
                     /protein_id="gnl|Bakta|ODCGKP_01681"
                     /translation="MAHANVTELLDSVRQLLNELGEGMIHLANAHPDVFDDPELKSQVE
                     AFREAYQEAKERLENPTLSIATLGTTSSGKSTIVNALIGRRIAPIEAGEMSGGVLRLRV
                     SDHSRLVVEGSGNKVATKPKTKKTKKRKSKKSSSVENKSGLEAGEWSGLGDEDLYSRIQ
                     NTMWSYHEIRKKETDCLAPQITVYSDLLPVCDRSLLNLPTGIDLEIIDLPGLKSVQDRA
                     NLQVIQPQVQKSCSLVALDYGQVDEEHRHSLLQELKEVVTYLNGRTDSMIFVLNRVDMR
                     GSDDLTLEQQIGRLKQEIKEVLSLDSPPKVIPFSARLLYNAQCAWGTRGGHLASKVDQQ
                     TRLKLLKAMFTDCAGIIKQKVSGDKTLRRWFRDIEDDVEDGKTIDDETMRKILRYALEW
                     SGGQQLWETLRYRVQASFPQLVIAPILTPVLTKFDILDFDLIIKLQNSTTDKKEEVQKK
                     SEQLKQKSEKLKRQTKKHIQESQKAVNDIIKDLEKNTKTSRSNAVKKAENYDIQGFNGL
                     QRAVDNFRDDLNLKIITPIEEALDTKQSAFDLRDFLKESISFVYAEKIARTYDTIKEIS
                     KAFTHDEGNYSGGDSVN"
                     /codon_start=1
                     /transl_table=11
                     /inference="ab initio prediction:Prodigal:2.6"
     gene            1890501..1892339
                     /locus_tag="ODCGKP_01682"
     CDS             1890501..1892339
                     /db_xref="EC:2.1.3.-"
                     /db_xref="KEGG:K00612"
                     /db_xref="SO:0001217"
                     /db_xref="UniRef:UniRef50_P74178"
                     /db_xref="UniRef:UniRef90_A0A6P0JWY9"
                     /product="Carbamoyltransferase"
                     /locus_tag="ODCGKP_01682"
                     /protein_id="gnl|Bakta|ODCGKP_01682"
                     /translation="MNILGISAYYHDSAAALVRDGQILAAAQEERFSRKKHDARFPQHA
                     IQYCLNEGKIRLQDLDYLVFYEKPLITFERLLETYLAYAPKGFRSFVAAMSVWLQEKLY
                     LKIVLKKELAKLADCKVKELPPLLFTEHHQSHAASAFFPSPFQKAAVLCLDAVGEWATT
                     SLWLGQDNQITPIWEIDFPHSLGMLYSAFTYYTGFKVNSGEYKLMGLAPYGEPKYVQQI
                     LDYLIDLKDDGTFRLNMDYFNYATGFTMTNEKFNRLFGGKPRQRESQITQREMDIAASI
                     QQVTEEIVLRLANTTYQELGVDHLCLAGGVALNCVANGRLVREGKFQDIWIQPAAGDAG
                     GALGAALAVWYQYCGNPRMTEGKDAMQGAYLGPQFSEGEIEQYLRDVRANYTYLPDEEL
                     MPKLAEILAEGNVVGWFQGRMEFGPRALGNRSIIGDPRNQEMQSVMNLKIKYRESFRPF
                     APSVLAERVADYFQIDRKSPYMLLVALVQKALRKPITPEQQGLFGIEKLKVPRSEIPAI
                     THVDYSARVQTVHAETNPRYYELIRTFEQKTGCGVLVNTSFNVRGEPIVCTPEDAYRCF
                     MGTEMDYLVLENFLLAKSAQPQWDQDEHWQAEFELD"
                     /codon_start=1
                     /transl_table=11
                     /inference="ab initio prediction:Prodigal:2.6"
                     /inference="similar to AA
                     sequence:UniRef:UniRef90_A0A6P0JWY9"
     gene            1892518..1893822
                     /locus_tag="ODCGKP_01683"
     CDS             1892518..1893822
                     /db_xref="SO:0001217"
                     /db_xref="UniRef:UniRef50_A0A2S0Q6S2"
                     /product="Transposase"
                     /locus_tag="ODCGKP_01683"
                     /protein_id="gnl|Bakta|ODCGKP_01683"
                     /translation="MYGCQPNRIHPSFEIIPILEHICSTANNLINCGIYLARKQWFEQK
                     KIIGKYDLEKALKTQINFKALYSQCAQQILRGVAEAFKSFQGLRKAFFQGELSNPPQLP
                     NYRKKKGMAVASYPKQALRLKDNQVRVPLGKTIKAWFGLSEFLIPFPSNLDFEQIKELR
                     ILPRNQEFYAEWVYEKPDFDSETHSDSKEFLGIDPGIDNWLTCVSTVGESFIVDGRKLK
                     SLNQNYHRRVASLKEGKPQGYWDLELAKITEKRNRQVRDAVNQAARMVINYCLNREIGT
                     IVFGWNEGQRQGVNLGHKNNQNFVPIPTAKLKQRLEQLASEQGIKFIETEESYTSKASF
                     LDRDWLPKFGEKPEKWQPSGKRVTRGCYQDSKGKIVNADCNGAANILRKVEIQLGISLA
                     KVSRAVLSLPQRLYLWNSKKRNGATKFLTRCAVTS"
                     /codon_start=1
                     /transl_table=11
                     /inference="ab initio prediction:Prodigal:2.6"
                     /inference="similar to AA
                     sequence:UniRef:UniRef50_A0A2S0Q6S2"
     gene            1893899..1894513
                     /locus_tag="ODCGKP_01684"
     CDS             1893899..1894513
                     /db_xref="SO:0001217"
                     /db_xref="UniRef:UniRef50_Q55705"
                     /product="Uncharacterized membrane protein slr0232"
                     /locus_tag="ODCGKP_01684"
                     /protein_id="gnl|Bakta|ODCGKP_01684"
                     /translation="MELFSLETLQELAKVYGYWVVFFGIALENTGIPLPGETITLVGGF
                     LAGSGELTYGWVLLSAIAGAVLGDNFGYWIGRWGGWPLLLRVGRLFRISETQLLSVRQR
                     FRENAAKAVFLGRFVALLRIFAGPMAGIAHMPYPKFLLCNLGGATLWGSIMVTLAFGVG
                     QIVPLPTLVRWVGQFGVLALVLVVVAIAVPLWFDFLDTPRP"
                     /codon_start=1
                     /transl_table=11
                     /inference="ab initio prediction:Prodigal:2.6"
                     /inference="similar to AA sequence:UniRef:UniRef50_Q55705"
     gene            complement(1894523..1894595)
                     /locus_tag="ODCGKP_01685"
                     /gene="Cyano-1"
     ncRNA           complement(1894523..1894595)
                     /db_xref="RFAM:RF01701"
                     /db_xref="SO:0000655"
                     /product="Cyano-1 RNA"
                     /locus_tag="ODCGKP_01685"
                     /inference="profile:Rfam:RF01701"
                     /ncRNA_class="other"
                     /gene="Cyano-1"
     gene            1894704..1895627
                     /locus_tag="ODCGKP_01686"
     CDS             1894704..1895627
                     /db_xref="SO:0001217"
                     /db_xref="UniRef:UniRef50_P74383"
                     /db_xref="UniRef:UniRef90_A0A6P0JPG7"
                     /product="Isoaspartyl peptidase"
                     /locus_tag="ODCGKP_01686"
                     /protein_id="gnl|Bakta|ODCGKP_01686"
                     /translation="MQPKVIIHGGAGSSLKGKGGLDAVRRSLHEIVQAVYEVLTQGGSA
                     TDAVILGCQRLEDEPRFNAGTGSVLQSDGQIRMSASLMDGTKQRFSGAINVSRIKNPIE
                     LAKFLQNESDRVLSDYGAAELVRELQFPVHNPLTELRFNEWLADRNDNVRRDMANVVAE
                     DEAGRGTIGVVALDQNGHIAAGTSTGGKGFERIGRVSDSAMPAGNYATPQAGVSCTGIG
                     EDIIEECLAAKIVIRVTDGLSLENAMKRSIQESAANQRDLGAIAIDKTGAIAWGKTSEV
                     LLAAYHNGTELNDTLECKPTDWVGNG"
                     /codon_start=1
                     /transl_table=11
                     /inference="ab initio prediction:Prodigal:2.6"
                     /inference="similar to AA
                     sequence:UniRef:UniRef90_A0A6P0JPG7"
     gene            1895826..1896746
                     /locus_tag="ODCGKP_01687"
     CDS             1895826..1896746
                     /db_xref="SO:0001217"
                     /db_xref="UniRef:UniRef50_B1XMP1"
                     /db_xref="UniRef:UniRef90_A0A6P0JUY3"
                     /product="Histone deacetylase"
                     /locus_tag="ODCGKP_01687"
                     /protein_id="gnl|Bakta|ODCGKP_01687"
                     /translation="MFPIIYSDRFLEHKPRHYHPECPERLTAIVNALKSVSWSDRIDWQ
                     TPTPVEQREVLPWLEKLHSPKYLTLVRTMAERGGGMLDTDTYIAPESYDVALLAVSAWF
                     DGVDRVVSSHNPAFVLARPPGHHAEATTGMGFCLFSNVAIAAHYALEKPNVQRVAILDW
                     DVHHGNGTQHLVENNPNIAYCSFHQFPCYPGSGRDTETGMYNNILNLPMSAGSTFKDYQ
                     PLFIERVIPFLRQFEPDLLLVSAGFDAHRNDPLAGVSLQSQDYQAFTKMLLPVTRCILF
                     GLEGGYDLEALSQSVIATIEGCLDV"
                     /codon_start=1
                     /transl_table=11
                     /inference="ab initio prediction:Prodigal:2.6"
                     /inference="similar to AA
                     sequence:UniRef:UniRef90_A0A6P0JUY3"
     gene            complement(1896769..1897248)
                     /locus_tag="ODCGKP_01688"
     CDS             complement(1896769..1897248)
                     /product="hypothetical protein"
                     /locus_tag="ODCGKP_01688"
                     /protein_id="gnl|Bakta|ODCGKP_01688"
                     /translation="MTQQFKTQSLIKATGICLAAALLGGLLTGDGLEGWFQSLEQPWYA
                     LSLPLWYGIAVLYYLMILVILYRLFILQKSRAKTLMLGLAIAVLIYNEFWNYLLLGLKS
                     TLAALIGLFPYLVLVILLFLNFLKYDPINAKILSPYLVWVVYDLWWVYGLWVLNP"
                     /codon_start=1
                     /transl_table=11
                     /inference="ab initio prediction:Prodigal:2.6"
     gene            complement(1897281..1898048)
                     /locus_tag="ODCGKP_01689"
     CDS             complement(1897281..1898048)
                     /db_xref="SO:0001217"
                     /db_xref="UniRef:UniRef50_K9VFE6"
                     /db_xref="UniRef:UniRef90_A0A6P0K1U5"
                     /product="Class I SAM-dependent methyltransferase"
                     /locus_tag="ODCGKP_01689"
                     /protein_id="gnl|Bakta|ODCGKP_01689"
                     /translation="MGENQEQTTNNKEQRTKNKQQTKMNQVPFKLENVVPWGRSLQNYC
                     EMFNLGELEVQGKILDCAGGPSSFNAEMTRLGRSVVSCDPIYQFTVDDLEGRIQATYPV
                     ILEGLKTNFERFVWQEVETPEQLGEVRLAAMRQFLADLPQGLAEGRYIISTLPELPFSD
                     STFDLALCAHLLFTYSEQFDFDFHQKAIVELCRVAQEVRIFPLVENFTGERSRHLDLLL
                     DWLTRQQYQWDIQRVAYEFQRGGNEMLRVKNSH"
                     /codon_start=1
                     /transl_table=11
                     /inference="ab initio prediction:Prodigal:2.6"
                     /inference="similar to AA
                     sequence:UniRef:UniRef90_A0A6P0K1U5"
     gene            complement(1898174..1900066)
                     /locus_tag="ODCGKP_01690"
                     /gene="ftsH2"
     CDS             complement(1898174..1900066)
                     /db_xref="BlastRules:WP_010873456"
                     /db_xref="GO:0004222"
                     /db_xref="GO:0006508"
                     /db_xref="GO:0016020"
                     /db_xref="GO:0016887"
                     /db_xref="GO:0051301"
                     /db_xref="SO:0001217"
                     /db_xref="UniRef:UniRef50_P73179"
                     /db_xref="UniRef:UniRef90_UPI00232F1070"
                     /product="ATP-dependent zinc metalloprotease FtsH2"
                     /locus_tag="ODCGKP_01690"
                     /protein_id="gnl|Bakta|ODCGKP_01690"
                     /translation="MKLSWRVILLWTLPALVIGFFLWQGAFSSGNGDLGNNTANTRMTY
                     GRFLEYLEEHRINSVDLYEGGRTAIVKAIDPQLDGRMQTLRVDLPADSPELVAKLREEG
                     VTIDSHPVRNDGAIWGFLGNLIFPLLLIGSLFFLFRRSNNMPGGPGQAMNFGKSKARFQ
                     MEAKTGVMFDDVAGIDEAKGELQEVVTFLKQPERFTAVGARIPKGVLLVGQPGTGKTLL
                     AKAIAGEAGVPFFSISGSEFVEMFVGVGASRVRDLFKKAKENAPCLIFIDEIDAVGRQR
                     GAGIGGGNDEREQTLNQLLTEMDGFEGNTGIIIIAATNRPDVLDMALLRPGRFDRQVMV
                     DAPDLKGRLKILEVHARNKKLDMGVSLEAIARRTPGFSGADLANLLNEAAILTARRRKE
                     AVTMAEIDDAVDRVVAGMEGTPLVDSKTKRLIAYHEVGHALVGTLVKDHDPVQKVTLIP
                     RGQARGLTWFTPDEEQGLTTRSQLIARIAGAMGGRAAEEEVFGHAEVTTGAGGDLQQVT
                     AMARQMVTRLGMSDLGPISLEDQTGEVFLGNGLMNRSEYSDEIATKIDEQVRIIAEHGH
                     QLARKLIRENRVAVDRLVELLIEKETIDGEEFRQIVAEYTDIPEKESYVPQLKD"
                     /codon_start=1
                     /transl_table=11
                     /inference="ab initio prediction:Prodigal:2.6"
                     /inference="similar to AA
                     sequence:UniRef:UniRef90_UPI00232F1070"
                     /gene="ftsH2"
     gene            complement(1900453..1901658)
                     /locus_tag="ODCGKP_01691"
                     /gene="petH"
     CDS             complement(1900453..1901658)
                     /db_xref="EC:1.18.1.2"
                     /db_xref="GO:0004324"
                     /db_xref="GO:0022900"
                     /db_xref="KEGG:K02641"
                     /db_xref="SO:0001217"
                     /db_xref="UniRef:UniRef50_Q55318"
                     /db_xref="UniRef:UniRef90_A0A6P0JWA3"
                     /product="ferredoxin--NADP reductase"
                     /locus_tag="ODCGKP_01691"
                     /protein_id="gnl|Bakta|ODCGKP_01691"
                     /translation="MYGYSASSTQNTEYGSRMFVYEVAGLRQNERTDSLKYPVRRSGSV
                     FITVPYNRMNEEMRRITRLGGKILSIKPLNGDAQEAMQTANANGSQSKATEKKPMTQGK
                     AEKKKKDIPVNIYKPKKPCTGKCVENTELVREGGSGRVRHLTFDVGDTDLRYLEGQSIG
                     VIPPGKDERGKPHKLRLYSIASTRHGDRGDDNTVSLCVRELVYEHPETGETIYGVCSSY
                     LCNLKEGDDVAITGPVGKEMLLPDDEDATVIMLATGTGIAPFRAFLWRMFKEKHEDYKF
                     KGKAWLIFGIPYSANILYKDELEKLAAENPDHFRLTYAISREQKNADGGKMYVQNRVSE
                     NADELFELMQKPNTHTYMCGLKGMEPPISETFTQEAAQRGMDWEDFRKSMKKEGRWHVE
                     VY"
                     /codon_start=1
                     /transl_table=11
                     /inference="ab initio prediction:Prodigal:2.6"
                     /inference="similar to AA
                     sequence:UniRef:UniRef90_A0A6P0JWA3"
                     /gene="petH"
     gene            1902756..1903763
                     /locus_tag="ODCGKP_01692"
     CDS             1902756..1903763
                     /db_xref="EC:2.7.1.19"
                     /db_xref="KEGG:K00855"
                     /db_xref="SO:0001217"
                     /db_xref="UniRef:UniRef50_P37101"
                     /db_xref="UniRef:UniRef90_UPI00232BC6B9"
                     /product="phosphoribulokinase"
                     /locus_tag="ODCGKP_01692"
                     /protein_id="gnl|Bakta|ODCGKP_01692"
                     /translation="MIQQSDRVILIGVAGDSGCGKSTFLRRLADLFGEEFMTVICLDDY
                     HSLDRKGRKAAGVTALNPKANNFDLMYEQVKAIKEGKAIDKPIYNHETGELDPPERIEP
                     NKVIVIEGLHPLYDERVRELVDFGVYLDISDEVKINWKIQRDMAERGHTYEDILASINA
                     RKPDFKAYIEPQKEFADVVIQVLPTKLIEDKESKYLRVRLIQKDGVKHFDPVYLFDEGS
                     TIDWRPCGRKLTCSYPGLKMFYGPDTYMGHEVSMLELDGRFDNIEEMIYVENHLSNTGT
                     RYYGEMTELLLKHRDYPGSNNGTGLFQVLVGLKMRETYEAITGTGKSEKVAAKV"
                     /codon_start=1
                     /transl_table=11
                     /inference="ab initio prediction:Prodigal:2.6"
                     /inference="similar to AA
                     sequence:UniRef:UniRef90_UPI00232BC6B9"
     gene            complement(1904189..1904626)
                     /locus_tag="ODCGKP_01693"
     CDS             complement(1904189..1904626)
                     /db_xref="SO:0001217"
                     /db_xref="UniRef:UniRef50_A0A1L9QSW9"
                     /product="Bacterial Pleckstrin-like y domain-containing
                     protein"
                     /locus_tag="ODCGKP_01693"
                     /protein_id="gnl|Bakta|ODCGKP_01693"
                     /translation="MEYQHTQIGTVIFVIIAIVVGIMLVVWFNSDGAFWIIPAATIGFL
                     LVLLVLFGTLTVKITDNTLQCSFGIGLIRTTFSFSDITAVTIVHNPWYYGWGIRLTPKG
                     WMFNVSGLEAVELTFTSGKQFRIGTDQPRRLAAAIQEKIDN"
                     /codon_start=1
                     /transl_table=11
                     /inference="ab initio prediction:Prodigal:2.6"
                     /inference="similar to AA
                     sequence:UniRef:UniRef50_A0A1L9QSW9"
     gene            1905017..1905562
                     /locus_tag="ODCGKP_01694"
     CDS             1905017..1905562
                     /db_xref="SO:0001217"
                     /db_xref="UniRef:UniRef50_A0A6P2AYY0"
                     /db_xref="UniRef:UniRef90_A0A6P0JUW1"
                     /product="J domain-containing protein"
                     /locus_tag="ODCGKP_01694"
                     /protein_id="gnl|Bakta|ODCGKP_01694"
                     /translation="MNLVECYQILGLPVGAELGQIKASYRQLARRYHPDVNPQNWGDAQ
                     AKFIQITEAYQVLLTAAQHPHSEGASSTTPPTPPPLTEQEKRLKRQTYEQLQGLLKARR
                     FARAIAVVDGLAIRLPQDAEVRQWQAISYHCWGRHLLTQRQWQKARLYLNKARRIDPYN
                     RSLVAEVEQALLQLEQRQ"
                     /codon_start=1
                     /transl_table=11
                     /inference="ab initio prediction:Prodigal:2.6"
                     /inference="similar to AA
                     sequence:UniRef:UniRef90_A0A6P0JUW1"
     gene            1905895..1906563
                     /locus_tag="ODCGKP_01695"
     CDS             1905895..1906563
                     /db_xref="SO:0001217"
                     /db_xref="UniRef:UniRef50_K9QG06"
                     /product="Integral membrane protein"
                     /locus_tag="ODCGKP_01695"
                     /protein_id="gnl|Bakta|ODCGKP_01695"
                     /translation="MVTTSPSNEHESPVYQGQFGNFTITDSDRLEVKIYRGGLVVAALS
                     FALGTTLLMWQGTTESILYGLNVFYTLFGLGLGVSLLTIHIYLVPLHRLLQIFWLVGVI
                     TSIVFAYASPQPFALYVYNNPLTLLGVGFLFAALTGIFFKEAFCFNRLETKILTPLVPM
                     LLLGHLVNVLPLEVERMVLGGWSALFLIFALRKLFQPIPDDIGDKSVFEHLKNGGRITK
                     "
                     /codon_start=1
                     /transl_table=11
                     /inference="ab initio prediction:Prodigal:2.6"
                     /inference="similar to AA sequence:UniRef:UniRef50_K9QG06"
     gene            complement(1906699..1907412)
                     /locus_tag="ODCGKP_01696"
     CDS             complement(1906699..1907412)
                     /db_xref="SO:0001217"
                     /db_xref="UniRef:UniRef50_UPI00232FA3D7"
                     /product="FHA domain-containing protein"
                     /locus_tag="ODCGKP_01696"
                     /protein_id="gnl|Bakta|ODCGKP_01696"
                     /translation="MELQEKLGLYQVFVKLYQHDQGLLSDILQLEQSADSALYRVPYRY
                     KYVMGVIEHQKIYLITNLLPQGTGKLFQEQNIWTIGRGQSVAISLQDHYLSRYHAAFQY
                     IREQGFYLYDLDSKNGTYVNQEPMSDRILLQDGDRVRMGSIVFSFFLCQSQYQASGDVP
                     REILAKLEQDILPVSGETVDHPPERTTDFFLPDQQIEAPIGSQESVELSPTQRAAILDR
                     FFSRDRGVSPQKNNA"
                     /codon_start=1
                     /transl_table=11
                     /inference="ab initio prediction:Prodigal:2.6"
                     /inference="similar to AA
                     sequence:UniRef:UniRef50_UPI00232FA3D7"
     gene            1907696..1908823
                     /locus_tag="ODCGKP_01697"
     CDS             1907696..1908823
                     /db_xref="PFAM:PF14903.11"
                     /product="hypothetical protein"
                     /locus_tag="ODCGKP_01697"
                     /protein_id="gnl|Bakta|ODCGKP_01697"
                     /translation="MINQRLLLPFSFLTLSFTSLNSFHPSLPASAQVETTTVRPLFPIL
                     KDGQLGYIDSTGTIAIAPQFTFTRGARRFSDGLAVISVEGKGGLINRRGEIILDPQFDH
                     IGEFHDGLAQVALADDWGFVNRWGEIAIPLQFAAVRDFSQRLAAVQIAGKWGFINKLGE
                     MEIQPQYEDALEFTTAGTAPVQDGDRWGLINRVGEWVVSPQFEHILPFQGGFAAIQEGE
                     KWGYMNTTGEVVIPPRFTWGGNFSEGLAVVEQAGKFGYINTQGEMVISPQFAQGSDFSQ
                     GLAAVKLSGQWGYVNSQGEMVISPQFQAAWDFSEGLAQVKVDQKVGFINSSGEIIIPPQ
                     FDGAKPFQDGLAQVEIDRKIGYINARGEFVWLPTR"
                     /codon_start=1
                     /transl_table=11
                     /inference="ab initio prediction:Prodigal:2.6"
     gene            complement(1909045..1911063)
                     /locus_tag="ODCGKP_01698"
     CDS             complement(1909045..1911063)
                     /db_xref="SO:0001217"
                     /db_xref="UniRef:UniRef50_UPI00232E5167"
                     /product="hypothetical protein"
                     /locus_tag="ODCGKP_01698"
                     /protein_id="gnl|Bakta|ODCGKP_01698"
                     /translation="MHKQKTVFNREEEMKPGYTANLHRVRTSSHPRTSPHRASTASAKT
                     ADRKKTNSLSQTSGVAANSEMSSKRHSLFWRWQFWAFVIVLFSGTSGFIATALLLKLPA
                     VPNCPSTYWPTASASMRLYCAQLAANKQTQENLLEAIKLVQDLPDNHPLRAEVDRYLEV
                     WVSDLLALGEEKFQKGEIREAIALAEEMSDRFHKDNNLIAEQIAQWRKIWSEGEAIEAE
                     VETHMENGAWGLAFQTAARLTKLENRYWSTTRYDQIYQRLNLARQESRKLDNAYAQLEK
                     GEIDNILQAIELAEQISPESTAYSEAQSLIRQAGERMINMALGEMDKGAWQEAIYIANQ
                     IPNSLGHTEKVKDINQLANAVSTASSGSQINLEDAIAMARTIDTSRPLYHNAQKLIARW
                     QSELQGAARIARAERLAREGTIEGLNAAIAQAKMVASSNPRYTQAQERIDTWTRQLQTL
                     EDRPYLERATQLASNGDVSGLQRAVNQANQIDPNRPLYREAQQRIQRWEGDIRESQDQP
                     TLDRAIALANNGDYQEALAEAGQIPSNSPVYPQAQNRMSRWRQELDAQQTLARAYQTAD
                     SGTPQALRSAILSAQQIPRNTQMSNQRDQAIRQWSYQMLEQAQGRAPFNLSEAIAIART
                     IPPDTPAYPAAQEQIATWEQRFNATPNNSSSPSEIQF"
                     /codon_start=1
                     /transl_table=11
                     /inference="ab initio prediction:Prodigal:2.6"
                     /inference="similar to AA
                     sequence:UniRef:UniRef50_UPI00232E5167"
     gene            complement(1911418..1912398)
                     /locus_tag="ODCGKP_01699"
     CDS             complement(1911418..1912398)
                     /db_xref="SO:0001217"
                     /db_xref="UniRef:UniRef50_A0A6P0JU25"
                     /db_xref="UniRef:UniRef90_A0A6P0JU25"
                     /product="hypothetical protein"
                     /locus_tag="ODCGKP_01699"
                     /protein_id="gnl|Bakta|ODCGKP_01699"
                     /translation="MFSQFLPVQPVQAQTTEQPPAPPPVVKAAIPGQIWMYTTAALVLA
                     LIGGGVYVKLKIYDKLQKDLKLEKYKAQDLQKRLKLALKTIQKMEANPDLIHSREFNLD
                     YLRLRMDEEVFHYAIVNQIKIRVKQLISVALRPNTATHQVGVAATSGRQVDETFDVTYE
                     TENQGKRVKRVLFRIQIKLTKLPTQSTSSTITQIIECIEKFLSPNAEHDTWQPTIQGRV
                     VLMEWDQKAKPTPLLVLEQSGDGANVSFRVNPNKRGGAAQQEMGNIAGKTRKTSKSRSS
                     SKSGSRAGSRAGSKSSSRSSSRNSSGKRVPSATAKQRSSSSSRKR"
                     /codon_start=1
                     /transl_table=11
                     /inference="ab initio prediction:Prodigal:2.6"
                     /inference="similar to AA
                     sequence:UniRef:UniRef90_A0A6P0JU25"
     gene            1912909..1913481
                     /locus_tag="ODCGKP_01700"
     CDS             1912909..1913481
                     /db_xref="SO:0001217"
                     /db_xref="UniRef:UniRef50_Q7NFH8"
                     /product="2-C-methyl-D-erythritol 2,4-cyclodiphosphate
                     synthase"
                     /locus_tag="ODCGKP_01700"
                     /protein_id="gnl|Bakta|ODCGKP_01700"
                     /translation="MTNDKGQRTNDKGQMTYYAQCSYFWGQFNIMNIRIGNGYDIHQLT
                     SGRKLILGGLEIDHELGLAGHSDADVLTHALMDALLGALALGDIGQYFPPSDPQWKNAD
                     SLKLLTQVHHLIQEQGWHIGNLDAVIIAERPKLKPHLPAMRDRLAQSLTIHRDQISIKA
                     TTNEKLDAVGQEKAIAAYTVALLVKPS"
                     /codon_start=1
                     /transl_table=11
                     /inference="ab initio prediction:Prodigal:2.6"
                     /inference="similar to AA sequence:UniRef:UniRef50_Q7NFH8"
     gene            1913849..1914805
                     /locus_tag="ODCGKP_01701"
     CDS             1913849..1914805
                     /db_xref="SO:0001217"
                     /db_xref="UniRef:UniRef50_Q31ME3"
                     /db_xref="UniRef:UniRef90_A0A6P0JRE6"
                     /product="RNA polymerase sigma factor, RpoD/SigA family"
                     /locus_tag="ODCGKP_01701"
                     /protein_id="gnl|Bakta|ODCGKP_01701"
                     /translation="MNTPQKTTDTVRTYLREIGRVPLLTHEEEIMLAKRVQKAIALRNL
                     QTELSEKQEREISFSEWAEAAEMSEAELQKTLNSGEVAKRKMVEANLRLVVSVAKKYIK
                     RNLDLLDLIQEGTIGMQRGVEKFDPTKGYRFSTYAYWWIRQAITRAIAEKSRTIRLPIH
                     ITEKLNKIKKAQRQLSQQLGRAATVVELGEELDLTPQQVRDYLEKARHPLSLDLRVGDN
                     QDTELGELLEDEGPSPEDFATQSSLQLDLETLMADLTPQQREVLTLRYGLNNGQPLTLA
                     KIGSSMGISRERVRQLEREALRKLRQRKAAVQEYLAS"
                     /codon_start=1
                     /transl_table=11
                     /inference="ab initio prediction:Prodigal:2.6"
                     /inference="similar to AA
                     sequence:UniRef:UniRef90_A0A6P0JRE6"
     gene            1915032..1916003
                     /locus_tag="ODCGKP_01702"
     CDS             1915032..1916003
                     /db_xref="SO:0001217"
                     /db_xref="UniRef:UniRef50_A0A968N6C1"
                     /product="Tetratricopeptide repeat protein"
                     /locus_tag="ODCGKP_01702"
                     /protein_id="gnl|Bakta|ODCGKP_01702"
                     /translation="MAKRRFSLVFSSLIALSVSFWSGIALAGDPFRDQNPRPIGDTTED
                     AFEAFFIEGNYPEAVDLIQQAARTESADPLTNALMAALAYNQQDWSSLQTQAQKTLETA
                     EQIMGDDPLRGNLYTAIGHFLEGVYKFEQQGPIGAVAKVGQVLRYMDKAAAIDPNDPEL
                     NLIKGYMDLIIAVHLPMSDPSDAIANLERNAAPSYLVNRGIALAYRDIGQPKANDDPQR
                     KENFQNALEYVNKALEETPRNPEVIYLKAQIIHELGHINNNDQEMLENAIALFGQVQEN
                     AHQLPTLPQLEREMDIACDRAYPQGLEDADPDLRPLCQSVAQ"
                     /codon_start=1
                     /transl_table=11
                     /inference="ab initio prediction:Prodigal:2.6"
                     /inference="similar to AA
                     sequence:UniRef:UniRef50_A0A968N6C1"
     gene            1916502..1917428
                     /locus_tag="ODCGKP_01703"
     CDS             1916502..1917428
                     /db_xref="EC:3.5.1.28"
                     /db_xref="KEGG:K01448"
                     /db_xref="SO:0001217"
                     /db_xref="UniRef:UniRef50_A0A6P0JNW3"
                     /db_xref="UniRef:UniRef90_A0A6P0JQH5"
                     /product="Cell wall hydrolase"
                     /locus_tag="ODCGKP_01703"
                     /protein_id="gnl|Bakta|ODCGKP_01703"
                     /translation="MKFGIDMGHNAPPDVGASGYAQEDDLTQAVGTEVINQLEALGYET
                     VNCTPRWASSVFDSLRKRVSTANATGVDIYVSIHFNAFNGRANGSEIYAVSAAGRRIAQ
                     PVLQEIINLGFYNRGVRDGSHLYVLKNTLMPAILIECCFIDSRMDMDRYNTPAMVRAIV
                     KGLTGQTSPDEGNNPSKSEDILNLQKNLNRFQIPDKNGNELAEDGIFGPLTESALMRFH
                     DIMGINAQGKAGAATWKAINEIIIKPLLRPNHATGKATRYVQYRVQTAIDGIFGPLTAA
                     AVERYQAQNHLAVDGIVGPKTWGVLIG"
                     /codon_start=1
                     /transl_table=11
                     /inference="ab initio prediction:Prodigal:2.6"
                     /inference="similar to AA
                     sequence:UniRef:UniRef90_A0A6P0JQH5"
     gene            1917529..1919175
                     /locus_tag="ODCGKP_01704"
     CDS             1917529..1919175
                     /db_xref="SO:0001217"
                     /db_xref="UniRef:UniRef50_A0A845X894"
                     /product="MurNAc-LAA domain-containing protein"
                     /locus_tag="ODCGKP_01704"
                     /protein_id="gnl|Bakta|ODCGKP_01704"
                     /translation="MKFGIDMGHNAPPDVGASSQFGNEDQLTKAVGTLVMDKLKALGHE
                     VVNCTPSSASSVLNSLAQRVQTANHNQVDVYVSIHFNAFNGSANGSEIFAVSDAGRRVA
                     QPILDNIVSLGFSNRRVKNGSHLYVVRNTNMPAILIECCFLDSEKDMKLYNSETMANAI
                     VKGLAGKLPTESTPVPKENQTLKLQESLNKLQIRDANGKVLAEDGIIGPATESATQKFH
                     QLMGINASGRPVSLTWKAIEEIFSQPLMRPNHAEGLAVRYVEHRIGVDIDGVYDAKTAE
                     ALENFQRRQGLVVDGIVGPNTWEKLLGTPVPNLAVQVIRDTVFKQEPIDSTQITDPNLK
                     YPIKEGNEFALHSWAEEGNHVKISLLNDSFNGFNTWYAFIDHIEIVQEGEPLELQPEEE
                     APQVKERGDAFNLPGYTSTFYLNEPIIPNGHFYWREALHNGERIPQSKAHVDNIIALAT
                     RLEEVRERLGGFPLVITSWYRPEPWNSQVGGAKYSRHKVGQAVDLLRSGMTGRQMASRL
                     RDWPGGMGIYRTYPNLLHLDIRPYRARWGGA"
                     /codon_start=1
                     /transl_table=11
                     /inference="ab initio prediction:Prodigal:2.6"
                     /inference="similar to AA
                     sequence:UniRef:UniRef50_A0A845X894"
     gene            complement(1919199..1920152)
                     /locus_tag="ODCGKP_01705"
     CDS             complement(1919199..1920152)
                     /db_xref="SO:0001217"
                     /db_xref="UniRef:UniRef50_A0A2T1D9T0"
                     /product="NAD(P)-dependent alcohol dehydrogenase"
                     /locus_tag="ODCGKP_01705"
                     /protein_id="gnl|Bakta|ODCGKP_01705"
                     /translation="MKAVTIAQYGSPDVLQYQEVAPPQATDDQLLVRVKASSVNPIDWK
                     IRAGYLKILTGRQFPLYLGLDVSGVVEAVGKTVTRFQPGDEIYACLEVKPQQSGTYADY
                     TTVPEFLAASKPTNLSHREAATVPLAAMTALQALRNQGQVQPGQQVLINGASGGVGSFA
                     VQIAKTLGAQVTGVCSTRNVETVRSLGADQVIDYTQTDFTQNASPYHCIFDTVAKRSFW
                     HCRRALTPQGHYITTLPMPDTLILGAIGKLLPWQKAHTIILQPKASDLETLKTWIEAGK
                     IHPLIDRTFPLTEIAEAHRYSQSERAVGKIGILGDG"
                     /codon_start=1
                     /transl_table=11
                     /inference="ab initio prediction:Prodigal:2.6"
                     /inference="similar to AA
                     sequence:UniRef:UniRef50_A0A2T1D9T0"
     gene            complement(1920198..1920671)
                     /locus_tag="ODCGKP_01706"
     CDS             complement(1920198..1920671)
                     /db_xref="SO:0001217"
                     /db_xref="UniRef:UniRef50_A0A6P0JVV1"
                     /db_xref="UniRef:UniRef90_A0A6P0JVV1"
                     /product="DUF983 domain-containing protein"
                     /locus_tag="ODCGKP_01706"
                     /protein_id="gnl|Bakta|ODCGKP_01706"
                     /translation="MPHSPFQETGMYPCPVCHCGEIQTLPLMEAMSCSVCQHIFTPDFE
                     QQSLKLADSQVGLQWYWNGRRWQGKPSSLLTINWEYSLAAIAFVTLPTVVMGLAAYLFP
                     PLPGSAFAWFPLAWTVLTFIAHLSCVVYLTIEYYQFPLGLYLRTIGQRMLRSS"
                     /codon_start=1
                     /transl_table=11
                     /inference="ab initio prediction:Prodigal:2.6"
                     /inference="similar to AA
                     sequence:UniRef:UniRef90_A0A6P0JVV1"
     gene            complement(1920837..1922495)
                     /locus_tag="ODCGKP_01707"
     CDS             complement(1920837..1922495)
                     /db_xref="EC:2.1.1.156"
                     /db_xref="EC:2.1.1.157"
                     /db_xref="KEGG:K24071"
                     /db_xref="SO:0001217"
                     /db_xref="UniRef:UniRef50_Q9KJ20"
                     /db_xref="UniRef:UniRef90_A0A6P0JPL1"
                     /product="Methyltransferase domain-containing protein"
                     /locus_tag="ODCGKP_01707"
                     /protein_id="gnl|Bakta|ODCGKP_01707"
                     /translation="MKTQYPANSHKQEYGSDPLAVRDTAHYKSEYIKGFVDKWDELISW
                     GDRATSEGSFFIDILKEHGAKRILDVATGTGFHSVRLRQAGFDVVSADGSPEMLTKAFE
                     NARRHGIVLRTVQADWRWLNRDIHQKFDAIICLGNSFTHLFEERDRRKTLAEFYAALRH
                     DGILILDQRNYDAILDKGFSSKHIFYYCGENVRAEPEHVDDGLARFRYEFPDKSVYHLN
                     MFPLRRQYTRRLMHEVGFQRIKTYGDFQETYHEHDPDFFVHVAEKSYDSTPQYSMANYS
                     TTVNTARDYYNSKNADNFYANLWGGEDIHVGLYKSEDEPVFDASRRTVETIAEQLDINE
                     NSRILDIGAGYGGAARYLAKTYGCYVACLNLSEVQNQRNRELNREQGLSDKIDVIDGSF
                     EDIPLEDESFDIVWSQDSILHSGNRIRVFLEVNRVLKEGGDFIFTDPMQSDDCPDGVLQ
                     PIYDRIHLDSLGSFAFYRKTAKLHGFSEVNIMDFTEQLSNHYARILKSIEENEEEAIKV
                     SGEDYINRMKTGLNHWVQGGKQGHLAWGILHFRKQ"
                     /codon_start=1
                     /transl_table=11
                     /inference="ab initio prediction:Prodigal:2.6"
                     /inference="similar to AA
                     sequence:UniRef:UniRef90_A0A6P0JPL1"
     gene            1922918..1924645
                     /locus_tag="ODCGKP_01708"
     CDS             1922918..1924645
                     /db_xref="SO:0001217"
                     /db_xref="UniRef:UniRef50_Q55393"
                     /db_xref="UniRef:UniRef90_A0A6P0JR53"
                     /product="MBL fold metallo-hydrolase"
                     /locus_tag="ODCGKP_01708"
                     /protein_id="gnl|Bakta|ODCGKP_01708"
                     /translation="MVAVAPQTEKRLTMQTGYISQDTTAIRSLDWDRDRFDIEFGLQNG
                     TTYNSFIIRGDKVALVDTSHEKFRDLYFETLNGLINPKTVDYLIISHTEPDHSGLVKDF
                     LQLAPNTTVVGSKVAIQFLEGFIHQDFKRQIVKNGDQIDLGQGHVLEFVNAPNLHWPDT
                     ILTYDWGTYTLFTCDVFGMHYCSDNLYDVNLQEIEADYRFYYDCLMGPNARSVLSALKR
                     MGKLGEVKLVANGHGPLLQFNVQELINRYRDWSKAQTKGDKTVAVFYVSNYGYSDRISQ
                     SIAHGITKTGVTVEMLDMLGTDQQEVRELTESAAGLVIGMPPSSGEKAKEAATTLSTIL
                     ASAKPKQYIGLFESYGEDDEPIDPILTKFREVGLGKGFPSIRIKDTPSEATYQLCEESG
                     TDLGQTLTQKENIKQRKSLDSDLDKAIGRISGGLYIITAQKGDVNGAMLASWVSQASFE
                     PLGISIAVAKDRAIESLMQVGDRFVLNILEEGNYQHLMKHFLKRFKPGEDRFAGVNTQT
                     AKNGSPILTDSLAYLECEVVSRMEVDDHWIVYSQVSEGRVSKADSLTAVHHRKVGNYY"
                     /codon_start=1
                     /transl_table=11
                     /inference="ab initio prediction:Prodigal:2.6"
                     /inference="similar to AA
                     sequence:UniRef:UniRef90_A0A6P0JR53"
     gene            1924825..1926057
                     /locus_tag="ODCGKP_01709"
     CDS             1924825..1926057
                     /db_xref="SO:0001217"
                     /db_xref="UniRef:UniRef50_A0A968N2H9"
                     /product="S-layer-like y domain-containing protein"
                     /locus_tag="ODCGKP_01709"
                     /protein_id="gnl|Bakta|ODCGKP_01709"
                     /translation="MTHYSLFMSRVFLLLILGLCGGLTACSGDRTVQGWFAPDPSLQSS
                     PTVSPSPSPTTASPRPSPSPPSFSSNTETSTETTITNHRLPRQFPADFPTYPQATKLRP
                     TSPQAVVTGENNWETQASPEEVLAFYREALKDQNWDIVAPGDETTPFIAQKDGNQVQLS
                     FLDSPNAATRYTLIYGEITATSQPSPVSLPNLNAVSSQVRGYIQDLAALGVLPENFQPN
                     QTINRRTFARWLFAAHNQMYRDRPTKQIRPAPQAEKPAFTDIPPNDPDFAIIQGLAEAG
                     IIPSRLTGNTEALLFQPDSPLTREQLLAWKVPLDVRRSLPDASLEAIEKTWGFQDLESI
                     NPNVLPELLADFENGQQANVLRAFGYTTLLQPKKAVTGAEAAATLWYFGYQGEGISAQE
                     ARQLLNEETGL"
                     /codon_start=1
                     /transl_table=11
                     /inference="ab initio prediction:Prodigal:2.6"
                     /inference="similar to AA
                     sequence:UniRef:UniRef50_A0A968N2H9"
     gene            complement(1926126..1927169)
                     /locus_tag="ODCGKP_01710"
                     /gene="rsgA"
     CDS             complement(1926126..1927169)
                     /db_xref="SO:0001217"
                     /db_xref="UniRef:UniRef50_A0A4Q7E1F6"
                     /product="Small ribosomal subunit biogenesis GTPase RsgA"
                     /locus_tag="ODCGKP_01710"
                     /protein_id="gnl|Bakta|ODCGKP_01710"
                     /translation="MNLEQLGWSAYGADLNPTDLSQGYTIGRVACALRDRTFVLTPTGE
                     YWATLTGNFRYHAQSPADFPVVGDWVTIDDNAQITTLLPRKSQLSRQAAGKVTQEQLLA
                     ANIDTVFIICGLDHDFNLRRIERYLVTIWESEAKPVILLNKADLCEAIDPVQAEVESIA
                     LGVPIYALSAAYNTGIEQIIPYLNQGQTVALLGSSGVGKSTLTNQLLGHNRQAVQTVRT
                     DDSRGRHTTTQRELFPLPSGGLLIDTPGMRELQLWQTETGLNHTFADIEEIAQQCRFRD
                     CQHETEPGCMVQAAIHEGIITQKRWRSYQKLQREQQYAEFRHDYKAQLEEKRKWKRIRK
                     EIRKRSR"
                     /codon_start=1
                     /transl_table=11
                     /inference="ab initio prediction:Prodigal:2.6"
                     /inference="similar to AA
                     sequence:UniRef:UniRef50_A0A4Q7E1F6"
                     /gene="rsgA"
     gene            1927449..1928108
                     /locus_tag="ODCGKP_01711"
     CDS             1927449..1928108
                     /db_xref="SO:0001217"
                     /db_xref="UniRef:UniRef50_A0A0P4UTN9"
                     /product="DNA-3-methyladenine glycosylase II"
                     /locus_tag="ODCGKP_01711"
                     /protein_id="gnl|Bakta|ODCGKP_01711"
                     /translation="MKDSAIAKHLQGTKTEPIPIALSTLRHNDPQLGTIIDQVGNFQPN
                     PKITQADLFSVLVWAILSQQISLKAAQTINQRLLNLYSDSQFSPDTLLDTSDEDLRNVG
                     ISRPKIRYLRDLARKINSELPTLDALTQLDDEAVIQTLTQVKGIGRWTAQMLLIFRLNR
                     LDVLPIDDLGIRRAIQNLYTLDTLPSPKQVEQLGEKWRPYRSIASWYLWRSLGQQI"
                     /codon_start=1
                     /transl_table=11
                     /inference="ab initio prediction:Prodigal:2.6"
                     /inference="similar to AA
                     sequence:UniRef:UniRef50_A0A0P4UTN9"
     gene            1928230..1929432
                     /locus_tag="ODCGKP_01712"
     CDS             1928230..1929432
                     /db_xref="EC:3.4.21.-"
                     /db_xref="SO:0001217"
                     /db_xref="UniRef:UniRef50_A0A1Q2TY29"
                     /db_xref="UniRef:UniRef90_UPI00232AD064"
                     /product="HhoA/HhoB/HtrA family serine endopeptidase"
                     /locus_tag="ODCGKP_01712"
                     /protein_id="gnl|Bakta|ODCGKP_01712"
                     /translation="MRWSKLMRKFVTHLLALVVGVMLAFSSLRVSSSQAVPLSSTPPVE
                     PSFQLAQDSRPRQGRQSFVASAIARTGPAVVRIDTATTVSTQLPSMFDDPFFRDFFGDR
                     FLQQFPQERRVEGQGSGFIIDRNGLILTNAHVVSRAEEVSVTLPDGREYDATVLGTDPV
                     TDLAVVKISEAVSNLPVAPLGDSDLLEVGDWAIAVGSPGGLNNTVTLGIISTLDRPSAQ
                     VGIPDKRLNFLQTDAAINPGNSGGPLLNDRGEVIGINTAIRANATGIGFAIPINKAKAL
                     KDTLAAGREVPHPYVGIEMRDLTPDMARRNNQDPNSSMRVPEVEGIFVWRVLPNTPAEA
                     AGLRRGDVILEINGQRVKTGVEIQNIVEESGIGKRLNFKVRRGDRTLTVTVTTAQLRDN
                     R"
                     /codon_start=1
                     /transl_table=11
                     /inference="ab initio prediction:Prodigal:2.6"
                     /inference="similar to AA
                     sequence:UniRef:UniRef90_UPI00232AD064"
     gene            1929500..1929571
                     /locus_tag="ODCGKP_01713"
                     /gene="Cyano-1"
```
