## Supplementary material 2 - Genome assembly for "Cultivation and physiological characterization of a desert-derived *Halospirulina* isolate" (part 3 of 14)

```
     ncRNA           1929500..1929571
                     /db_xref="RFAM:RF01701"
                     /db_xref="SO:0000655"
                     /product="Cyano-1 RNA"
                     /locus_tag="ODCGKP_01713"
                     /inference="profile:Rfam:RF01701"
                     /ncRNA_class="other"
                     /gene="Cyano-1"
     gene            complement(1929853..1930611)
                     /locus_tag="ODCGKP_01714"
     CDS             complement(1929853..1930611)
                     /db_xref="SO:0001217"
                     /db_xref="UniRef:UniRef50_A0A0D6AN56"
                     /product="Phosphatase"
                     /locus_tag="ODCGKP_01714"
                     /protein_id="gnl|Bakta|ODCGKP_01714"
                     /translation="MPQLQALIFDVDGTLAETERDGHRVAFNQAFQAAGLSWHWTEELY
                     GDLLSVSGGKERIRHFIKTYQPEIKSQVNLTEFIAQLHQQKTQYYRQLLAQGRIPLRPG
                     IQRFITEARDAGIQLAIATTSALPNALALIEKHLNPDWFTVIAAGDMVANKKPAPDIYD
                     YALEQLAVSPETCLAFEDSEHGTEAAVQANLKTIVTVNNYTKMHNFPQATLVLNSLGEP
                     EQPAAVLQGKMSDFRYFNLDVAQQLLNMTL"
                     /codon_start=1
                     /transl_table=11
                     /inference="ab initio prediction:Prodigal:2.6"
                     /inference="similar to AA
                     sequence:UniRef:UniRef50_A0A0D6AN56"
     gene            1930727..1931695
                     /locus_tag="ODCGKP_01715"
                     /gene="lysR"
     CDS             1930727..1931695
                     /db_xref="SO:0001217"
                     /db_xref="UniRef:UniRef50_P74422"
                     /db_xref="UniRef:UniRef90_A0A6P0JYQ7"
                     /product="LysR family transcriptional regulator"
                     /locus_tag="ODCGKP_01715"
                     /protein_id="gnl|Bakta|ODCGKP_01715"
                     /translation="MRIEQIQAFLAIAQTKNFGQAARQCNITQSTISRQIQALESELGL
                     PLLHRGTQAKLTVAGEQFITRAQRIYKEWNSALQELTELREGKQPELCVAAIHSVCAHH
                     LPPILQKFCRTYREVQLRVTALGSDRALKVLRDGLVDVAIVMNNRLLTTSPEMVVDVLY
                     EEPIQILMAADHPLAQNSEIIWSELVHYPQVVFKDGYGMQRLVQDRFSQLGARLNVALE
                     LNTLDAFRGVVRQGDFIALLPQSALWDAHQDNTLAVRAIAASDNDPDLQRQVVLVTTQD
                     RLLIPPIQYFCQLVRDTFIQQDAPLTMTLPYQELLNSVVDG"
                     /codon_start=1
                     /transl_table=11
                     /inference="ab initio prediction:Prodigal:2.6"
                     /inference="similar to AA
                     sequence:UniRef:UniRef90_A0A6P0JYQ7"
                     /gene="lysR"
     gene            1932106..1933158
                     /locus_tag="ODCGKP_01716"
     CDS             1932106..1933158
                     /db_xref="EC:2.4.2.18"
                     /db_xref="KEGG:K00766"
                     /db_xref="SO:0001217"
                     /db_xref="UniRef:UniRef50_A0A0T7BV74"
                     /db_xref="UniRef:UniRef90_A0A6P0JW09"
                     /product="Anthranilate phosphoribosyltransferase family
                     protein"
                     /locus_tag="ODCGKP_01716"
                     /protein_id="gnl|Bakta|ODCGKP_01716"
                     /translation="MSNTFRELLKKIGSGPHTGKDLSREEATQATKMILQEEATPAQIG
                     AFLIAHRIKRPTADELAGMLDAYDELGCSLPPLQGDVTVTVMGVPYDGRSRTAPVTPIT
                     GLILAAAGVPVLQHGGNCMPTKYGIPLVEVWRGLGVDFTRLSLQQVQTGLDQTGLGFIY
                     TPRHFPLVETLVSYRDQVGKRPPFATVELIWLPYQGPTHLVAGFVHPPTEKFMQGALAL
                     RGVGRYTLVKGLEGSCDLSRDRTAIIATHNPNDSEFQRLKLHPRDYQLEGKDVPLTSQS
                     EYLEQLQSVLAGHSTELYKTILWNGGFYLWRCGVSSSLAAGIQEANSLLQSGNVKQKLQ
                     AIQTFIMETR"
                     /codon_start=1
                     /transl_table=11
                     /inference="ab initio prediction:Prodigal:2.6"
                     /inference="similar to AA
                     sequence:UniRef:UniRef90_A0A6P0JW09"
     gene            complement(1933188..1934531)
                     /locus_tag="ODCGKP_01717"
     CDS             complement(1933188..1934531)
                     /db_xref="SO:0001217"
                     /db_xref="UniRef:UniRef50_A0A9D9KG20"
                     /product="histidine kinase"
                     /locus_tag="ODCGKP_01717"
                     /protein_id="gnl|Bakta|ODCGKP_01717"
                     /translation="MSNSFLNKTILIVDDNPTNLEVLCGALDGYGYEILVEMDGYGGIE
                     QAKNNQPDLILLDVMMPEIDGFETCHLLKKNPVTKDIPVIFMTALSETEDKVKGLQLGA
                     VDYITKPFQQEEVLARIDIHVQLCKMTQELAQQKAHLEDIVQARTAELTNALKELQSAH
                     LTLVQSEKMSSLGQLVAGVAHEINNPVNFIQGNISHLNEYTENALNVLSYCQNTYADND
                     AKLANLMEDLDIDFIQEDFPQLMSSMKLGVSRIQQIVVSLRNFSRLDESEKKAVNIHEG
                     IDSSLLILHHRLKANGDKPEITVIQDYADLPEIECFAGPLNQVFMNLVSNAIDAVDEKR
                     EQGQITITTQMVGQNRIQISIKDNGVGISEEHLNQIFNPFFTTKPIGKGTGLGLSISHK
                     IVTEQHEGTLTCYSQLGQGTEFVINIPIAQQKKMSVSTQVHSPQLISA"
                     /codon_start=1
                     /transl_table=11
                     /inference="ab initio prediction:Prodigal:2.6"
                     /inference="similar to AA
                     sequence:UniRef:UniRef50_A0A9D9KG20"
     gene            complement(1934594..1937407)
                     /locus_tag="ODCGKP_01718"
     CDS             complement(1934594..1937407)
                     /db_xref="SO:0001217"
                     /db_xref="UniRef:UniRef50_A0A5P8WDD1"
                     /product="histidine kinase"
                     /locus_tag="ODCGKP_01718"
                     /protein_id="gnl|Bakta|ODCGKP_01718"
                     /translation="MFKQWFHRSTSQSSSYKPQTSLTRQTLAPMALSITAVIVASTGIG
                     YFQVVARITEEKLSQAAKYTLLRSQRERTIFTLAEDNHKLLKPIILQRLEQRQNLDLTA
                     EFNDLVTQMPDDTYRNQQATFDYTEFPGIFLGANVNVDADMRRRVVTYLEILDSYGSAW
                     QNRFVNTYLQIPENGIAIHMPTYAWTQSAPSDPAFRVTDDESFYITDKKHNPARKTVWT
                     GIYYDQVAQAWMVSCVTPIDFQGQHVGTLGHDILIDELRQRTIRDNLEGTYNMIFREDG
                     RLVAHPDPELIDKIQESNGTYSIAESQDANLQEIFTLVTEKESDRVILNNQQGEEYLAA
                     TTINEPGWFLVTVIPKALVQQEAFATARLILLIGVVSLIIEVGVVFFILRKKIKTPLNK
                     LMAATENIALGNLDVELDAKRGDELGRLAALFNKMAQQLRASFDALAQTNQDLENRVKE
                     RTNELENAKEVADMANKAKSEFLANMSHELRTPLSGILGYAQILQRQDLNEKQKHGIQI
                     IYQCGSHLLTLINDVLDISKIEARKLELHPQDFYLPSFLQSVVEMCRIRAEKKGIQFIY
                     EPPEDLPMGITSDEKRLRQVLINLMGNAVKFTDQGHVTLEVEAHRGKNSKLTCLSFAVK
                     DTGVGMTPEQLEHIFKPFEQVGDQKRKADGTGLGLAISCKIVEMMGGEIQVSSEFGKGS
                     IFSFTIECPLSEDWNLASTVTNHGTIIGYDGEQKTVLVVDDRWENRSVLVNLLEPVGFK
                     VIEAENGQQAIEQVKAKYPSVIITDLQMPVMDGWEFLKQMRTSEAFKDSLILVSSASVF
                     EQDRQKSLDAGGDDFLPKPIEADTLYKMLEKHLQVSWVYKEDSKVQAPQSSSLPVTPSQ
                     AMTIPPDSILEDIRNYAAQGKVNKIKSELIKIAQLDPAYEPFVEKMYELVKTFNIKKIR
                     NFLRKNT"
                     /codon_start=1
                     /transl_table=11
                     /inference="ab initio prediction:Prodigal:2.6"
                     /inference="similar to AA
                     sequence:UniRef:UniRef50_A0A5P8WDD1"
     gene            complement(1937500..1940580)
                     /locus_tag="ODCGKP_01719"
     CDS             complement(1937500..1940580)
                     /db_xref="SO:0001217"
                     /db_xref="UniRef:UniRef50_A0A845X2Y7"
                     /product="Amino acid adenylation domain-containing protein"
                     /locus_tag="ODCGKP_01719"
                     /protein_id="gnl|Bakta|ODCGKP_01719"
                     /translation="MNELQQTFRQLLESEYYNKPVVYCQVDSIHQLIETQVEKNPDRVA
                     VIASEQQLTYQELNEQANQLAHHLQQLGVRPEVLVGVMSDRTLELPIALLAILKAGGAY
                     VPLDPTYPQDRLAFIVEDTKLDIILTQQGQNLNFLQPSVTPFYLDTDRSKLAHLPKTNP
                     TSSVNCENLAYIIYTSGSTGKPKGVAIEHRNTIAFIEWTRDFFTPEQLAGVLASTSLCF
                     DLSVFEFFVTLSCGGTVILAENALELPHLPAADRVTLINTVPSAITALLRSQGIPSSVH
                     TINLAGEPLQNALVQKLYQLDFVQHVFNLYGPSEDTTYSTVARIPKGATEIPPIGHAIA
                     NTQVYLLDDHLNPVPEGSVGEIYISGAGLARGYLNRPQLTAEKFLPSPFSNQAGARIYK
                     TGDLAVSLPDGSLKCLGRIDNQVKIRGFRIELGEIEAVLDQHPHIRQSVVIARKDAPDN
                     ECLAAYVVPETTPTHPTPQVTARTLRDALKQRLPDYMIPAAFVILDEFPLTLNGKIDRR
                     ALPVPQWTRTAEGTYIAPQTALEQELARIWGKLLGIEVSKISLYDNFYDLGGHSLLALQ
                     MLAQISEASQIEVPLGLFFHNPTITGLVKTLETLSRGAIDALSVPDLERACPLDPAIYP
                     ENRLQGSIPAIFLTGATGFLGGGMLYELLQQTRADIYCLVRATSKAEARAKIQRQLQRY
                     FTWNDTFDDRIIIVLGDLSQPSLGINPQQFDRLTEKIDLIYHCGAWVNIVYPYSALETV
                     NVKGTQEVIRLASQTKTKPLHFISTIDVFGADGHTLLRTIGEEEAIGPSHQLLTGYAQS
                     KYVAEILVKTAQDRGLPVSIYRPGNIIGHSDTGISQGSDFLAKMLQGCIQMGLAPDLSV
                     QLNIVPVNYVSQAIIALSYPAKMVGQAFNLVNPTPMPWSELIARLQARGYGIQVTSYDQ
                     WYAQLQQMTRTTQQSDHHKNNMLLSLVSMLKNPILVQALLGSFSWDTQNTARLLAAHGL
                     KAFPDCDHLLPTYLDYLTQIDFLPTPVSPKTTSNVCV"
                     /codon_start=1
                     /transl_table=11
                     /inference="ab initio prediction:Prodigal:2.6"
                     /inference="similar to AA
                     sequence:UniRef:UniRef50_A0A845X2Y7"
     gene            complement(1940904..1941512)
                     /locus_tag="ODCGKP_01720"
     CDS             complement(1940904..1941512)
                     /db_xref="SO:0001217"
                     /db_xref="UniRef:UniRef50_A0A6P0JRD1"
                     /product="Lipoprotein"
                     /locus_tag="ODCGKP_01720"
                     /protein_id="gnl|Bakta|ODCGKP_01720"
                     /translation="MQVNRFSSGGVGIAIALTILLPACQGKQTPSTPPKSDIQTQAASP
                     EIRTFTGVVQETYDTGLESQITVQVQNSAGKIKEFTLFNASPTEFPQGKQMTFTYTLER
                     TPKVLAIRRLDETPKDRQNIRKKYPNLPVATVQGKYLEGTPGEMGTYIRLQDETGKENT
                     WLAGFNPDFANNQKYKGQQVALSYVKPEKAVVIDYEVVE"
                     /codon_start=1
                     /transl_table=11
                     /inference="ab initio prediction:Prodigal:2.6"
                     /inference="similar to AA
                     sequence:UniRef:UniRef50_A0A6P0JRD1"
     gene            complement(1941499..1941798)
                     /locus_tag="ODCGKP_01721"
     CDS             complement(1941499..1941798)
                     /db_xref="SO:0001217"
                     /db_xref="UniRef:UniRef50_A0A6P0JUD9"
                     /product="hypothetical protein"
                     /locus_tag="ODCGKP_01721"
                     /protein_id="gnl|Bakta|ODCGKP_01721"
                     /translation="MEDQNEIQLQKQNSQPEAMTTVTGEEKPDIVNTVEKISGIVAPYF
                     IVIVGLYLYDSNFLFGLLLILLGIIPLLRVSALDIGQFWEQVQQSLGFKKNAGK"
                     /codon_start=1
                     /transl_table=11
                     /inference="ab initio prediction:Prodigal:2.6"
                     /inference="similar to AA
                     sequence:UniRef:UniRef50_A0A6P0JUD9"
     gene            complement(1941808..1943307)
                     /locus_tag="ODCGKP_01722"
     CDS             complement(1941808..1943307)
                     /db_xref="SO:0001217"
                     /db_xref="UniRef:UniRef50_K9X3Z6"
                     /db_xref="UniRef:UniRef90_A0A6P0JVF7"
                     /product="FAD-dependent oxidoreductase"
                     /locus_tag="ODCGKP_01722"
                     /protein_id="gnl|Bakta|ODCGKP_01722"
                     /translation="MSEQKRVIVIGAGWAGLGATHHLSQQGYNVTLLEAGPHPGGLVAG
                     WKTSSGRSIEGGIHGFWYPYKNIFNLVKRLKINPFTPFTRSAQYSPKGLECESPLFQEK
                     PHLPTPLGTFLYTRFYRLPLIDRLSALPLLYAVIDFDNSPEAWQRYDKMTARELFRQYG
                     VSERLYKEAFEPMLLVGLFAPGEQCSAAAALGMLYYFILAHQPDFDVVWCRGTVGEQIF
                     QPWVQQIEKAGGTVLTNQRVTDLTLDEDGRVTGVVCDDETFSADAVISAVSVSGMKKMV
                     TQSQTLNQYAEFRNLLNLGGIDVLATRLWFDRRVKVPRPSNACFGFDATTGWTFFDLNA
                     LHDEFKEASGTVIEADFYHANQLLPMSNAQIWAKVQQDLATCVPEFQKAKVVYSTVIRV
                     RQGVTHFAPGSYQHFLPATTPIPNFYLSGDWVMNQHGSWSQEKAYVTGLEAANLVINQF
                     KQGKKAEIIPVEADEAHIQLARWLNRSVRTAGEFVLPKFSL"
                     /codon_start=1
                     /transl_table=11
                     /inference="ab initio prediction:Prodigal:2.6"
                     /inference="similar to AA
                     sequence:UniRef:UniRef90_A0A6P0JVF7"
     gene            1943516..1944169
                     /locus_tag="ODCGKP_01723"
     CDS             1943516..1944169
                     /db_xref="SO:0001217"
                     /db_xref="UniRef:UniRef50_A0A6P0JUG4"
                     /db_xref="UniRef:UniRef90_A0A6P0JUG4"
                     /product="(2Fe-2S) ferredoxin domain-containing protein"
                     /locus_tag="ODCGKP_01723"
                     /protein_id="gnl|Bakta|ODCGKP_01723"
                     /translation="MVFPWCVNDKLWADIMKAQQFEVSGQLLDFVIKQGVKVKFLRLAV
                     AEREYWIKVPKEVRSQLDGDIRPGCWLTVTGTQKLKKSGKLKLKAESVTLWSPAEQATH
                     CSQPCSEQSIPVSSDSTKKQKTSKKKAGSAAKILVCGKSKCQKRNGAGLCQALQKELSD
                     RGLDQHVQVKTTGCLKKCKHAPNAVVLPHKTHYAKLNPAQVSDLIEKHFTPSGE"
                     /codon_start=1
                     /transl_table=11
                     /inference="ab initio prediction:Prodigal:2.6"
                     /inference="similar to AA
                     sequence:UniRef:UniRef90_A0A6P0JUG4"
     gene            complement(1944389..1944583)
                     /locus_tag="ODCGKP_01724"
     CDS             complement(1944389..1944583)
                     /db_xref="SO:0001217"
                     /db_xref="UniRef:UniRef50_K9SC24"
                     /db_xref="UniRef:UniRef90_UPI00232D90E0"
                     /product="Acetylglutamate kinase"
                     /locus_tag="ODCGKP_01724"
                     /protein_id="gnl|Bakta|ODCGKP_01724"
                     /translation="METTRVIRRLVEKALYIRRLTPEIENAINSELTRLGHISDVDYEA
                     LELLMTEMDAGRIKLVASR"
                     /codon_start=1
                     /transl_table=11
                     /inference="ab initio prediction:Prodigal:2.6"
                     /inference="similar to AA
                     sequence:UniRef:UniRef90_UPI00232D90E0"
     gene            1945028..1945948
                     /locus_tag="ODCGKP_01725"
     CDS             1945028..1945948
                     /db_xref="SO:0001217"
                     /db_xref="UniRef:UniRef50_A0A1Z4GBP9"
                     /product="AB hydrolase-1 domain-containing protein"
                     /locus_tag="ODCGKP_01725"
                     /protein_id="gnl|Bakta|ODCGKP_01725"
                     /translation="MQATSITSLDSLDSFSGTHWHWRGHSIYYVSAGSSASPYPPLLFV
                     HGFGASTDHWRKNMAALQTEFSVWAIDLLGFGRSAKPNLSYSGELWREQVQDFITEVVQ
                     QPVILVGNSLGGYASLCVAAQGEAFATGLVLLNSAGPFTEPETAKVQAHPIKQMIRQGM
                     RSLLLQPWVSYFLFQSMRRPRKIRQTLEKVYLDKSAVTDRLVEEIYRPSCDQGALQVFM
                     SVFKSPQGEKNDLLLQQLTCPLLTIWGEGDPWMNCRDRAAKFRQYYPTLREHFLQAGHC
                     PHDEVPTQVNQLLRQWVQSIEFTKG"
                     /codon_start=1
                     /transl_table=11
                     /inference="ab initio prediction:Prodigal:2.6"
                     /inference="similar to AA
                     sequence:UniRef:UniRef50_A0A1Z4GBP9"
     gene            1946049..1946840
                     /locus_tag="ODCGKP_01726"
     CDS             1946049..1946840
                     /db_xref="SO:0001217"
                     /db_xref="UniRef:UniRef50_K9QAF0"
                     /db_xref="UniRef:UniRef90_A0A6P0JSF8"
                     /product="DUF2993 domain-containing protein"
                     /locus_tag="ODCGKP_01726"
                     /protein_id="gnl|Bakta|ODCGKP_01726"
                     /translation="MFGGLVGSNQMQGTDWGERLLNSVATNTLRHLFTRSDVVEVEVSC
                     NPSSKLLQGSIDSFKMHGKGLVIRQDFRTEEMSFETDAVSLDFSSVLKGNIALKQPTQA
                     IAQVKLSEEDINAAFKAELVRKRLEGLTDSRLTQLSGGEPVSFTDIELKLLPNNCIRLF
                     ANAQFGNQTVPVSFSCALGLHKRRRITYKNPEFDATRIPKASQSLSRNLMNVLVDILND
                     MVDLDRFNLDGVMLRLNRLQTEGNMMLFTGYAQIEHIPRKG"
                     /codon_start=1
                     /transl_table=11
                     /inference="ab initio prediction:Prodigal:2.6"
                     /inference="similar to AA
                     sequence:UniRef:UniRef90_A0A6P0JSF8"
     gene            complement(1946940..1947665)
                     /locus_tag="ODCGKP_01727"
     CDS             complement(1946940..1947665)
                     /db_xref="SO:0001217"
                     /db_xref="UniRef:UniRef50_A0A8J7B6M4"
                     /db_xref="UniRef:UniRef90_A0A6P0JQV7"
                     /product="Tetratricopeptide repeat protein"
                     /locus_tag="ODCGKP_01727"
                     /protein_id="gnl|Bakta|ODCGKP_01727"
                     /translation="MHADQSEQGNFNASCQAQQEFTIKRRPPQKADALMMELQQVVALR
                     QQRALILQKSKQGEYEDAIALLHDLISRYPDSASDYNNRGLLYFHLEEYELALADFDSA
                     IALNNSLDQAYNNRANCYARLGQYTDAIADYQIALDFNPANLRAWINQGITYRELGLYD
                     LAVENFEITLILGKRLQGRAYGERGRTYHLRGDWNSAIADYQRALDTLNNTLSARRYKK
                     QVQYWLSELIPPKTHQDLA"
                     /codon_start=1
                     /transl_table=11
                     /inference="ab initio prediction:Prodigal:2.6"
                     /inference="similar to AA
                     sequence:UniRef:UniRef90_A0A6P0JQV7"
     gene            1947901..1948365
                     /locus_tag="ODCGKP_01728"
     CDS             1947901..1948365
                     /db_xref="SO:0001217"
                     /db_xref="UniRef:UniRef50_A0A1Z4NHB8"
                     /db_xref="UniRef:UniRef90_UPI00232F3339"
                     /product="hypothetical protein"
                     /locus_tag="ODCGKP_01728"
                     /protein_id="gnl|Bakta|ODCGKP_01728"
                     /translation="MSTTTLFPNAPDVSADDYCVFGLATCFIREDGETSEVQVVEPIPS
                     SALEAIIKGIPTSYQKAWGKTLGEFFQEDTLTLPSEIPSDAQFGEGFAERAVAASRTYK
                     QRPEAKEIIPLGTEKDDFNFSLEKKRILNAENIVSADDNVKQHAYTHQVL"
                     /codon_start=1
                     /transl_table=11
                     /inference="ab initio prediction:Prodigal:2.6"
                     /inference="similar to AA
                     sequence:UniRef:UniRef90_UPI00232F3339"
     gene            complement(1948604..1950199)
                     /locus_tag="ODCGKP_01729"
                     /gene="murJ"
     CDS             complement(1948604..1950199)
                     /db_xref="SO:0001217"
                     /db_xref="UniRef:UniRef50_Q55179"
                     /product="putative lipid II flippase MurJ"
                     /locus_tag="ODCGKP_01729"
                     /protein_id="gnl|Bakta|ODCGKP_01729"
                     /translation="MTKKKTSLVGIAGIVALATLISKLFGLFREQAIAAAFGVGPVVNA
                     YVYAYVIPGFLLILLGGINGPFHSSLVSVLSKREKSDAAPIVETVSTVVSLVLLGVGGL
                     LMLYAGFCIDVLAPGLDETTRSLAVLQLRIMSPLAVLAGLIGIGFGTLNAADQYWLPSI
                     SPLFSSLAVLLGLGVLAWQLGGEMNSPESIRLGGMVLAGGTLAGGVLQWGAQLWAQLRS
                     QLGQFRLRFDFGNEGVKEVLRVMAPATLSSGMLHINVYTDFFFASYIAGAAAAMRYANF
                     VVLTPLGIMSNMILVPFMPVFSRLAAPENWEDLKTRIRQGILLTALTMLPLTAIFMSLA
                     NPIVEVIYQRYAFSENAAQLVTPVLMTYGFGMFFYLARDVLVRVFYALGDGETPFRVSL
                     FNIFLNAGLDYVLVNTFKTPGLVMATIGVNLFSMVILLWVLNRRLNGLPLLEWGMILLA
                     LCGISTVSGFASFGVSQLWQRWLGTENFFWLLGDLIVCSGVAIGLFLGLAMVLQLPELN
                     LLISRLQQKFFKSR"
                     /codon_start=1
                     /transl_table=11
                     /inference="ab initio prediction:Prodigal:2.6"
                     /inference="similar to AA sequence:UniRef:UniRef50_Q55179"
                     /gene="murJ"
     gene            complement(1950273..1951862)
                     /locus_tag="ODCGKP_01730"
     CDS             complement(1950273..1951862)
                     /db_xref="KEGG:K19294"
                     /db_xref="SO:0001217"
                     /db_xref="UniRef:UniRef50_A0A073CLD3"
                     /db_xref="UniRef:UniRef90_A0A6P0JVR5"
                     /product="MBOAT family protein"
                     /locus_tag="ODCGKP_01730"
                     /protein_id="gnl|Bakta|ODCGKP_01730"
                     /translation="MTFLDSFYALFLIILTWLYWKHYKITNLFQKLLTKSSENEKEIKP
                     EQRQNPALQLWLIVLGSFIFYALWQLYYIPLLIIITLFNFYLGRAMAAKGQKHTSSSSL
                     SAQEWSTTQQVWSNRNGQILAFGIVVNVLLLLSFKYIPFILTTIGIVLNFSVAIESAGW
                     FEENLIAPLGISFFTFECIAYLIDVYRGAPATPNLLKFTSYKLFFPKLISGPITRFHTF
                     DAQFRDNTRPYPEYFIQGLWLIACGAVKKALIADNLGIFVDLCYGNLERAGSGDLWLAT
                     LAYGLQLFFDFSGYVDIARGSAMFLGFTLPENFNAPYFTTSIASFWRRWHMTLGNWLRN
                     YLYFPLGGSRQGITRTCLNLLLVMLIAGIWHGAAWGFIIWGGLHGLALVAHRLTDVYSK
                     HNPKLAQWWQTIPGTVTAWFLTQAMIFLAWIFFRLPDVRQALYVFAHYFNKLGDAQFTQ
                     KVYVEALGVGRMELLVLITLLIGAMGVTYFGQRGLKLQLHWHFKLVLVPLCLFAVWVLA
                     PEEGLRYIYFDF"
                     /codon_start=1
                     /transl_table=11
                     /inference="ab initio prediction:Prodigal:2.6"
                     /inference="similar to AA
                     sequence:UniRef:UniRef90_A0A6P0JVR5"
     gene            complement(1952009..1955059)
                     /locus_tag="ODCGKP_01731"
     CDS             complement(1952009..1955059)
                     /db_xref="SO:0001217"
                     /db_xref="UniRef:UniRef50_A0A6P2AJR1"
                     /db_xref="UniRef:UniRef90_A0A6P0JRC3"
                     /product="DUF1574 domain-containing protein"
                     /locus_tag="ODCGKP_01731"
                     /protein_id="gnl|Bakta|ODCGKP_01731"
                     /translation="MWDVEQRQTPINPASLAQWLYHAIREPGVRLRIRLRGNNLHILCE
                     GSQVPDVQAIVSRLVEALRSQQDGFQQFFRNAEDPIYKIILYGRRIGNQRPSWIEPLVL
                     EQILSKSLDSQELPSSEDQTPSTPEQPDPPESDLVSHHNASHNGHQSHPPETPVSENNL
                     TLLISNEQLARTGSPEAIARYLSESLSHLSVSVKVLIQKLPDSDSSDHKRLWAICTCHY
                     SPDASLIAEPIAQQLRDLELDGFKEAIIRAQVRGEIAPDWVLQVDLTRTEEMLRDWARW
                     GDIQSIDRLLNECLARQGLQAGTVLKETTLHIFCAWDFDQVPQSDVPAQENTVASIQQI
                     LENLAPQGLTGATIYGVKSPELQGFIPHESPTLALDHLRDAPVWVHWLELPAATDPYLA
                     PSTTALARQKNRGALTFLMQRLLNPDIDSRLATGGIRVKLCFKKELLHIMTEAVVCPRQ
                     THVAGTIEELLNSLAIVGVSGARIYGRRAGQNAPLWSYGIDFESHRPRLEAPETDLIAV
                     PEFQEVEATLTAEEMDVAPEDSLSGWDWWRQMLQRGLCATPLFMRQEDDPIPTTLGTPA
                     HRREEEDNHTVPIALIWGLLGCLLTLQLDWMGRQYFPTSPPVQEVTTEASSPAASEAEK
                     KATQAAILAAARSNNPSFNNPLLEEKLALYQARVEQSGPPDILIVGSSRALRGIDPTGL
                     KEAIAERQSLSPEEAAALEVFNFGINGATAQVVDFVVRNLLTRDQLPKLVIWADGARAF
                     NSGRPDLTFEAIAASEGYRLVEQGRFPPGKDRLYPQSNSFDFSLGAMSEGLSQGYQEAN
                     RWFTEALGEFSALYQKRDRLKTWLSSQLSSTLPTRQESNPDNPEETPQYPDVELVASED
                     IDRDGFLALDLRFDPDTYYRSHPKVTGAYDQDYDSFALAGQQYEAFRRLMVYLNRHDVG
                     IIFVNLPLTNEYLDPVRSKYERRFQNHMQDAEDRYGLVFRNLAKRWQNRHSYFSDPSHL
                     NQYGARQVSNYLAEDPIVSGELELESN"
                     /codon_start=1
                     /transl_table=11
                     /inference="ab initio prediction:Prodigal:2.6"
                     /inference="similar to AA
                     sequence:UniRef:UniRef90_A0A6P0JRC3"
     gene            1955140..1956246
                     /locus_tag="ODCGKP_01732"
     CDS             1955140..1956246
                     /db_xref="SO:0001217"
                     /db_xref="UniRef:UniRef50_UPI0002E740F0"
                     /product="CIA30 family protein"
                     /locus_tag="ODCGKP_01732"
                     /protein_id="gnl|Bakta|ODCGKP_01732"
                     /translation="MSQPPTWNLGRFLRTVTYFDSLPLLRFFPCLKKFVLGDESTVNQP
                     VTPPIGTILLIGVTPDWGQSLVNHLQQQNYPVRVWSPHLQPGQLGDKVDYVTGAFSAKA
                     LQGVQTVIYCDTGQDFRGFLQATVQHLGTGGTTTLYDFRYATEDLRQSWGAVDDVVMGG
                     VSESGIRLVDGKAVFAGNVSTANSGGFASVRNRNFDPPLDLSGYEGIELRVCGDGKRYK
                     FILRCEGRWDGVSYCYSFDTVAQEWITVRIPFRELIPVFRAKTLPDVGGFDPSCIYSLQ
                     LMLSKFEYDGDLNPTFEPGGFTLQLESIAAYGGQPTPKFIWVGDKTMDATQKASLQTSG
                     LPYGIVSEVTPETVGKRCLETLECPVTS"
                     /codon_start=1
                     /transl_table=11
                     /inference="ab initio prediction:Prodigal:2.6"
                     /inference="similar to AA
                     sequence:UniRef:UniRef50_UPI0002E740F0"
     gene            complement(1956307..1957338)
                     /locus_tag="ODCGKP_01733"
     CDS             complement(1956307..1957338)
                     /db_xref="SO:0001217"
                     /db_xref="UniRef:UniRef50_B2J334"
                     /product="Methionine synthase"
                     /locus_tag="ODCGKP_01733"
                     /protein_id="gnl|Bakta|ODCGKP_01733"
                     /translation="MIKPFGIYTLANDFVFNQLVAFLNSVEANIGTDIPICIIPFNDQI
                     QRIQTEIANRPNVTIFADQKTLKTWENFACAFANAHPATQGNPNSHPRWYQGKLHRRFA
                     AFNGIFEKFVYFDADSLVMKNIDDVLEKLEIYDLVFDDWEHAKVSPNTALNISLIEKTK
                     LFQETNIRPKLHCSSFWGAKRGLFPPEELEKLQDYLVNHGEAAWVSGKGWWDDAYFFNY
                     LTLRCEYSLFNFTLSPNVQERTGNCANADPFVNINQILYSKTGLKPIHRIHYMGYSEEE
                     FQKLAQGIDIDIPHKDIFLHYRFLKNPQDKPLSLKPPPPWMELEKVMNKITKKLRQRLA
                     MRR"
                     /codon_start=1
                     /transl_table=11
                     /inference="ab initio prediction:Prodigal:2.6"
                     /inference="similar to AA sequence:UniRef:UniRef50_B2J334"
     gene            complement(1957753..1958673)
                     /locus_tag="ODCGKP_01734"
     CDS             complement(1957753..1958673)
                     /db_xref="SO:0001217"
                     /db_xref="UniRef:UniRef50_A0A969M0F2"
                     /product="Glycosyltransferase"
                     /locus_tag="ODCGKP_01734"
                     /protein_id="gnl|Bakta|ODCGKP_01734"
                     /translation="MPLISIIIPTYNAEKTIAATIASVCQQTYTDWELIIIDDGSSDRT
                     LATVEQIQDHRLHVFSQDNAGVSVSRNRGLAKATGEYIAFLDHDDLWTPNKLASQLEAL
                     TQHPEAGLAYSWIDHIDECDRTVTSGSHQQVTGDAYAALLVNNFIETASNPLIRKAVLQ
                     ELSAFDPTLDSSGEWDLFVRIAAQYPLVCIPEVQVLHRVSLGALSASLQRHERECLAAI
                     EKNFATAPQQLQAKKTESLANIYKYLVCKSLEGKPSHQQANQALKFWVNYFKNEPYKTE
                     KIFFILILLIKSLQLFRISFKSQLI"
                     /codon_start=1
                     /transl_table=11
                     /inference="ab initio prediction:Prodigal:2.6"
                     /inference="similar to AA
                     sequence:UniRef:UniRef50_A0A969M0F2"
     gene            complement(1958746..1959366)
                     /locus_tag="ODCGKP_01735"
     CDS             complement(1958746..1959366)
                     /db_xref="SO:0001217"
                     /db_xref="UniRef:UniRef50_A0AAJ6NW74"
                     /product="Class I SAM-dependent methyltransferase"
                     /locus_tag="ODCGKP_01735"
                     /protein_id="gnl|Bakta|ODCGKP_01735"
                     /translation="MSKEYLSRERLISYYNQTRMIRLLGDEVQNILEIGILNSLFTHLL
                     KSYNYTVTTADIDPQLNPDLIINLQEKIDLPKNKFDAIVLFQVLEHIPYQDFEKVLPQL
                     AEVTKKYLVISLPYNTAYVFLHLHSSFLERVRSLKLQIPKFWSDRPIAVDEHYWEIGLR
                     EYPLKRVRQSLQTGGFAIKQEYQDPFHPYHYFLVLEKTSISHS"
                     /codon_start=1
                     /transl_table=11
                     /inference="ab initio prediction:Prodigal:2.6"
                     /inference="similar to AA
                     sequence:UniRef:UniRef50_A0AAJ6NW74"
     gene            complement(1959386..1960384)
                     /locus_tag="ODCGKP_01736"
     CDS             complement(1959386..1960384)
                     /db_xref="PFAM:PF00535.33"
                     /db_xref="PFAM:PF13641.12"
                     /db_xref="PFAM:PF13506.12"
                     /db_xref="PFAM:PF13632.12"
                     /product="hypothetical protein"
                     /locus_tag="ODCGKP_01736"
                     /protein_id="gnl|Bakta|ODCGKP_01736"
                     /translation="MPLVSILLPVYNAEQTIAQTLQSVLAQTFTDFEIVIIDDGSQDQT
                     LKVLEQIQDARIRIYSYDNAGVYVARNRGLAYVKGDYIALLDADDLWTPEKLAEQVQVL
                     EQYPDVGLVYSWSDRINEKGGFLRTGGRIEANGNVYSQLFLLNFLENGSTPLIRKTALD
                     KVGHFNETSRLAQDWDLFLRIAAHYPFRCLPKVQVFYRESAQSLSSKLKQWRAASLEVI
                     ERNFDRFPPAENPKRIKRASIGNIYKYNLYKLLSQLPNRQNALAAIAIVSQTFYYDPSL
                     FYQKITLKIFVTIILVLLFPHDTVHSMTKKYPKLLDVSTILGYMKTDPASI"
                     /codon_start=1
                     /transl_table=11
                     /inference="ab initio prediction:Prodigal:2.6"
     gene            complement(1960444..1961451)
                     /locus_tag="ODCGKP_01737"
     CDS             complement(1960444..1961451)
                     /db_xref="SO:0001217"
                     /db_xref="UniRef:UniRef50_A0A9W4G8X9"
                     /product="Dolichyl-phosphate beta-glucosyltransferase
                     ALG5B"
                     /locus_tag="ODCGKP_01737"
                     /protein_id="gnl|Bakta|ODCGKP_01737"
                     /translation="MMLDFTLAIPTYNGASRLPLVLEKIKDQVQVASLAWEVIVVDNNS
                     NDETAELVQSYQKKWHDTPRSSLRDRFTLKYVFEPQQGLAFARARAIQEAQGKYVGFLD
                     DDNIPALDWVYQAFQFGENYPKAGAYGGQIHAKFETEPPDNIDNIIGFLAIRERGNTSN
                     LYQPEILSLPTGAGLVVRKQAWETCLPEKPLLSGRQENSLVCGSDWEPLLYMYQAGWEI
                     WYNAAMHIDHLIPARRLEEDYLLSLVQSSCLPFFTLRMLVNPLWKKPIILARTVLGNLI
                     KGILFYFKNSAKIKQDIVTKCEFQMYWSRIASVFYMLKRYPQLLFKASIISEKI"
                     /codon_start=1
                     /transl_table=11
                     /inference="ab initio prediction:Prodigal:2.6"
                     /inference="similar to AA
                     sequence:UniRef:UniRef50_A0A9W4G8X9"
     gene            complement(1961476..1962432)
                     /locus_tag="ODCGKP_01738"
     CDS             complement(1961476..1962432)
                     /db_xref="SO:0001217"
                     /db_xref="UniRef:UniRef50_A0A073CDV2"
                     /product="Polypeptide N-acetylgalactosaminyltransferase 5"
                     /locus_tag="ODCGKP_01738"
                     /protein_id="gnl|Bakta|ODCGKP_01738"
                     /translation="MSLDFTVAIPTYNGAGRLPKLLDCLKQQVGTEFLHWEVLVINNNS
                     TDQTLAVIEAYQQDWLADVPLRVCTETQQGAAFARIRAIHEAEGELVGFLDDDNLPNED
                     WVITAHTFFQQHPQSGAAASQIHGQYEGTPPARFEQIASFLGITERGDYPCLYLREQKI
                     LPPAAGLVVRRQAWLEGVPESLFLTGPSQEVRLASEDIEAMLHLQNHGWEIWYNPDMQT
                     YHQISRSRLERDYLLQVMRNTGLVRVYIRLLRYRPWQRPIILVLGFVNDLKKASLYFFK
                     NRHCFQEDVVAACEMEFLRSSIISPFYLWKKLLSHKY"
                     /codon_start=1
                     /transl_table=11
                     /inference="ab initio prediction:Prodigal:2.6"
                     /inference="similar to AA
                     sequence:UniRef:UniRef50_A0A073CDV2"
     gene            complement(1962478..1965366)
                     /locus_tag="ODCGKP_01739"
                     /gene="clpB"
     CDS             complement(1962478..1965366)
                     /db_xref="GO:0005737"
                     /db_xref="GO:0009408"
                     /db_xref="GO:0042026"
                     /db_xref="SO:0001217"
                     /db_xref="UniRef:UniRef50_A0A2K8WNC3"
                     /db_xref="UniRef:UniRef90_A0A6P0JQV5"
                     /product="ATP-dependent chaperone ClpB"
                     /locus_tag="ODCGKP_01739"
                     /protein_id="gnl|Bakta|ODCGKP_01739"
                     /translation="MQPTDASQFTEQAWDAIVKSQDIARRYKNQQLEVEHIVLSLLEQE
                     DGLTQRILNKASIDIGRFTQQVDSFTHRQPKFPYIEQLYLGRGLDVMLDRAEASRNSWD
                     DKYISVEHLLVGFAEDERLGRKLLRSFNLDPQDLEAVIKSVRGTKKVTEQDSEEQYESL
                     SKYGRDLTEQAKGGKLDPVIGRDEEIRSVIQVLSRRTKNNPVLIGEPGVGKTAIAEGLA
                     QRIINGDVPESLKNRQLISLDMGSLIAGAKYRGEFENRLRGVLHEVTHSDGQIILFIDE
                     LHTVVGAGASSQGSMDAGNLLKPMLARGELRCIGASTLDEYRNHIEKDPALERRFQQVY
                     VKQPGVEDTVSILRGLKERYEVHHGVKITDSALVAAATLSHRYITDRFLPDKAIDVVDE
                     AAARLKMEITSKPTELEDTDRRIMQLQMEKLSLEGEKEGSSSVYSASKDRLERIEQEIK
                     ELEGKQQQLTAQWQSEKQMLDEMNVLKEKEDKVRLQVERAFREYDQNRAYQLKYEQETL
                     QHEREEKEAKLLEMQSQGRALLREQVTEADIAEIVARWTGIPVNRLLESERQKLLQLEG
                     HLHGRVIGQDEAVAAVSAAIRRARAGMKDPSRPIGSFLFMGPTGVGKTELARALAELLF
                     DSEESMVRLDMSEYMEKHTVSRLVGAPPGYIGYEEGGQLTEAIRRRPYSVVLLDEVEKA
                     HRDVFNILLQILDDGRVTDSQGRVVDFRNTIIVMTSNIGSEDILRLREEGKDKSQINAR
                     ALEKLRAHFRPEFLNRIDDLIIFTALERDELRKIVTIQLQRLQTLLAEQQLSLDLTAAA
                     QDYLVDVGYDPVYGARPLKRAIQKELENPMATRILENAFVEGDTVLIDCAENHLTFTKK
                     PNAEKTPDTVRIEPNPPQAEEKATPEPLQAEETATLEPPQAKKEEEKPEPAEEDTTPPP
                     SEPPENAVTPEVVADTEPYTPLSQKEVWDGEW"
                     /codon_start=1
                     /transl_table=11
                     /inference="ab initio prediction:Prodigal:2.6"
                     /inference="similar to AA
                     sequence:UniRef:UniRef90_A0A6P0JQV5"
                     /gene="clpB"
     gene            1965666..1966352
                     /locus_tag="ODCGKP_01740"
     CDS             1965666..1966352
                     /db_xref="SO:0001217"
                     /db_xref="UniRef:UniRef50_A0A3M1P5P6"
                     /product="Uma2 family endonuclease"
                     /locus_tag="ODCGKP_01740"
                     /protein_id="gnl|Bakta|ODCGKP_01740"
                     /translation="MINTKLSTPSQLDTSFTQWELASWEQYESHRDWKTEERIKLYYYQ
                     NHLLVEMGSEGINHASINNLFSMLFFIWFTQSNSPISNTFGGCLLEKTGKTAAAPDLVL
                     YIGDNYPTRASGEKRYIDLDNWRVPDLVGEISDTTLSSDLDEKKHLYESLGIPEYWVID
                     VVGRRVFAFQLQDNNQYQECSLSRSLSGLPIALLQETLSRLQDESNISVANWFAEQIQT
                     LDRAGN"
                     /codon_start=1
                     /transl_table=11
                     /inference="ab initio prediction:Prodigal:2.6"
                     /inference="similar to AA
                     sequence:UniRef:UniRef50_A0A3M1P5P6"
     gene            complement(1966357..1968780)
                     /locus_tag="ODCGKP_01741"
     CDS             complement(1966357..1968780)
                     /db_xref="SO:0001217"
                     /db_xref="UniRef:UniRef50_A0A6P2ASB8"
                     /product="PAS domain-containing protein"
                     /locus_tag="ODCGKP_01741"
                     /protein_id="gnl|Bakta|ODCGKP_01741"
                     /translation="MLCHEEGITKFPIRRLSRLISWVKLLRPSRQETRSLSRNIARRVL
                     VLSIITILALVTAMTLGLATTVERTKRKLERVNAQAVSRLDLFLLELKSDLVASSASLA
                     TTTDKAAVLRSMLSRNPSFLDIFLVRPSGEVQIQQSRVGRPKLSRVSLSSIPDDLSVNE
                     VHISEVQFDRQSPYIEMVIPVTDEIGLPVADLLVVVDLNQIWKETINVQAGDGGYAYIT
                     AGDGQIIAFRNRRYQEKGVLLQDLINRSSLEMARSGLNIHRGLGGRWVLAVAQRLEVVP
                     WFAVVEQPIEEFIVAFIVVVALWLVVVGTAIALVSNTLHFTGRRILLPLEQLQEAVKQL
                     SAGNWNYEIRILHRDELGKLALSFQKMAHRLRDSFANLEQSNQKMQILNDALMQSESKL
                     TQFLEAVPVGVFVVDATGKPYYANQKAQQLLGQGVVNSASAENFIAVYRTYLAGTDQFY
                     PADRQPILRALQGESSHHDDLEVVQGERRVPLEIWGTPIYDGEGEISYAIAALQDISDR
                     KQAEAERQHFTEQLKQLNLAYQRFVPEEFLNLLSKPSIVDVQLGDAVEKEMAVLFADIR
                     NFTTLSEQMTPQDNFRFINAYLSRMEPAIEQHHGFIDKFIGDAIMALFPGGADDALQAA
                     ISMLQRLQAYNKTRQRPERPPIYIGIGINTGAVMLGAVGGKERRSSTVISDTVNLAFRL
                     EQLTKQYQTSLLISHQTFLKLNASHQYDIRLIDHVQVKGKLEQVSIFEVFDTDPDSVRQ
                     AKREHRTQFEQALLLYQAQKYEEAAHCFATYLVKNPLDVIAGFYYHRCMNSLNL"
                     /codon_start=1
                     /transl_table=11
                     /inference="ab initio prediction:Prodigal:2.6"
                     /inference="similar to AA
                     sequence:UniRef:UniRef50_A0A6P2ASB8"
     gene            complement(1968846..1969898)
                     /locus_tag="ODCGKP_01742"
     CDS             complement(1968846..1969898)
                     /db_xref="SO:0001217"
                     /db_xref="UniRef:UniRef50_A0A968T9F8"
                     /product="Sugar ABC transporter substrate-binding protein"
                     /locus_tag="ODCGKP_01742"
                     /protein_id="gnl|Bakta|ODCGKP_01742"
                     /translation="MNQQVITGFLCGILSAIALSGCQSSAPPPIEPPTPEPTPISTPVP
                     SDFQIPEDEIKASQPWHILVVVKDTYNPETDKHGDLYQVQVWEGAKEAADDFGLQVELL
                     PNTCHTCVEDQIRAINDRLQAGGIDGMVVMVTDSIRLAPVIEKAISQGIPVVAMDTPLN
                     SEDILTFVVFDNVAGGKVMGEWVVEQLNGQGNVLLLDGSLEQQNAVDRKNGFLAGLKSG
                     NIDILDTRSADWSQEKAKTITQNWLDQYAQIDAIMAANYAMALGAREAVEAAQRDDNIL
                     ITGFDAMPPALTAIQEGKIAATIDQTPALQARLSLQLLLRHLEKGETFPDRVTMPDIPL
                     INQANIDRKN"
                     /codon_start=1
                     /transl_table=11
                     /inference="ab initio prediction:Prodigal:2.6"
                     /inference="similar to AA
                     sequence:UniRef:UniRef50_A0A968T9F8"
     gene            complement(1969954..1971627)
                     /locus_tag="ODCGKP_01743"
                     /gene="mutL"
     CDS             complement(1969954..1971627)
                     /db_xref="SO:0001217"
                     /db_xref="UniRef:UniRef50_B2IYW1"
                     /db_xref="UniRef:UniRef90_A0A6P0JVJ8"
                     /product="DNA mismatch repair endonuclease MutL"
                     /locus_tag="ODCGKP_01743"
                     /protein_id="gnl|Bakta|ODCGKP_01743"
                     /translation="MPSIQPLPPEVINIIAAGEVIDSLAAVVRELVENALDAGATRLRI
                     SLFPELWRVQVADNGQGMNLTNLRHCALPHSTSKIQQAADLWKITSLGFRGEALHSIAQ
                     LAELSILSRSHLEDVGWCFDYNHQGEVVGEDVAAIAVGTIVTVSNLFGNVPVRRKGLPS
                     PQQQLKDIQSILYHLALCHPTMDWQVYQNERLWLRIYAGKSPQDILAQLLRRVQPSDLQ
                     TVRLPVATPNTEETANLELVIGLPDRASRQKADWVKVAVNGRFVRSHPLEQTLIAGFAR
                     TLPRDRAPISFLHLSLPPNQIDWNRHPAKTEIYLHHLEYWQEQTQIALDRALKISPADV
                     GQTANNQRIGKLLKTAETQGSYTLNRQVSPQEQSAIGIMELRAVAQVNKTYIVTEHANG
                     IWLIEQHIAHERVLFEQLEDAWQFVPLETPLIFSNLQQKQVEQLQKIGVDIEEFGEQMW
                     AVRNVPAMLSQRSDCQDAILELSWGGDLQTAQVATACRSAIRNGQPLSLPEMQTLVNNW
                     QATRNPRTCPHGRPIFLPLEESSLSRFFRRHWVIGKSHGI"
                     /codon_start=1
                     /transl_table=11
                     /inference="ab initio prediction:Prodigal:2.6"
                     /inference="similar to AA
                     sequence:UniRef:UniRef90_A0A6P0JVJ8"
                     /gene="mutL"
     gene            complement(1971746..1972813)
                     /locus_tag="ODCGKP_01744"
     CDS             complement(1971746..1972813)
                     /db_xref="SO:0001217"
                     /db_xref="UniRef:UniRef50_A0A0P7ZFP9"
                     /db_xref="UniRef:UniRef90_A0A6P0JRF6"
                     /product="LOG family protein"
                     /locus_tag="ODCGKP_01744"
                     /protein_id="gnl|Bakta|ODCGKP_01744"
                     /translation="MAESPPTRQLASLTHDLQTLLDHLPQLEHSRYIQRALGVLVRLTQ
                     EEVDRLDWKILSAALEDLERGFQAFYPTRHVRKVSVFGSARTPAHKPVYRMAVEFSRRM
                     TQMGFMVITGAGDGIMAAGNEGAGRENSFGLNIRLPFEQGANPHIADDPKLLSFKYFFT
                     RKLFFLKESDAIALFPGGFGTLDEAFESLTLLQTGKYGPAPIVFIGDPGSDYWNSLDHH
                     IREHLLREGLISPDDPSIYTVTDDLDVACGVISRFYRVYHSSRYVNQKFVMRLNCELAD
                     EAVEFLNREFSDILVSGRIEKTETLPEEKGDETEHLPRLIFEFNQKDAARLCQMINKIN
                     QLGAFLPESDHPERK"
                     /codon_start=1
                     /transl_table=11
                     /inference="ab initio prediction:Prodigal:2.6"
                     /inference="similar to AA
                     sequence:UniRef:UniRef90_A0A6P0JRF6"
     gene            complement(1973031..1973348)
                     /locus_tag="ODCGKP_01745"
                     /gene="trxA"
     CDS             complement(1973031..1973348)
                     /db_xref="GO:0015035"
                     /db_xref="SO:0001217"
                     /db_xref="UniRef:UniRef50_A0A517WKM2"
                     /db_xref="UniRef:UniRef90_UPI00233121B0"
                     /product="thioredoxin"
                     /locus_tag="ODCGKP_01745"
                     /protein_id="gnl|Bakta|ODCGKP_01745"
                     /translation="MAEPVTDSDFKEVVLESEVPVLVDFWAPWCGPCRMVAPVVDEIGQ
                     QYEGQVKVVKLNTDENPNIASQYGIRSIPTLMIFKGGQRVDMVVGAVPKTTLSNTLEKY
                     L"
                     /codon_start=1
                     /transl_table=11
                     /inference="ab initio prediction:Prodigal:2.6"
                     /inference="similar to AA
                     sequence:UniRef:UniRef90_UPI00233121B0"
                     /gene="trxA"
     gene            complement(1973526..1973587)
                     /locus_tag="ODCGKP_01746"
                     /gene="Yfr1"
     ncRNA           complement(1973526..1973587)
                     /db_xref="RFAM:RF01116"
                     /db_xref="SO:0000655"
                     /product="Cyanobacterial functional RNA 1"
                     /locus_tag="ODCGKP_01746"
                     /inference="profile:Rfam:RF01116"
                     /ncRNA_class="other"
                     /gene="Yfr1"
     gene            complement(1973696..1974412)
                     /locus_tag="ODCGKP_01747"
     CDS             complement(1973696..1974412)
                     /db_xref="SO:0001217"
                     /db_xref="UniRef:UniRef50_UPI00232BA89E"
                     /product="hypothetical protein"
                     /locus_tag="ODCGKP_01747"
                     /protein_id="gnl|Bakta|ODCGKP_01747"
                     /translation="MNKKIAIAFTVALAVIFSQGNAYAQESIQPLKGGLNQLSTTFAQL
                     LAQDSSSPSESDSQVATLTLEDLPDGFEELPPMLANQVKEQFAAISSQFRHGGLEPEEL
                     FLFYHPRSLQIVGGFTGKIVNAETFDIGIETVRQPAVQEILFSQIQKELESVDMVEITD
                     YRPLPEMENLADQSVGIQLDAKLDTGFLTLPFKADVASFRRQETGAFTMVMYRELSSPR
                     VSLRSLSDRLDNKIMQ"
                     /codon_start=1
                     /transl_table=11
                     /inference="ab initio prediction:Prodigal:2.6"
                     /inference="similar to AA
                     sequence:UniRef:UniRef50_UPI00232BA89E"
     gene            complement(1974533..1975435)
                     /locus_tag="ODCGKP_01748"
     CDS             complement(1974533..1975435)
                     /db_xref="SO:0001217"
                     /db_xref="UniRef:UniRef50_B2IX33"
                     /db_xref="UniRef:UniRef90_UPI0023308BAD"
                     /product="acetylglutamate kinase"
                     /locus_tag="ODCGKP_01748"
                     /protein_id="gnl|Bakta|ODCGKP_01748"
                     /translation="MSSESEYYKQDEATRVRVLSEALPYIQAFAGRTVVIKYGGAAMKD
                     ENLKDKVVRDVVFLSCVGVRPVVVHGGGPEINTWLGKLGIEPQFKDGLRVTDADTMDVV
                     EMVLVGRVNKELVSLINRAGGSAVGLCGKDGDIVKARHVGQDGVGFVGEVSSTDTGLIR
                     SLVRDGYVPVISSVAADESGQAHNINADTVAGEIAAALEAEKLVLLTDTAGILQDYKDP
                     STLIPKLSIQEARELMVQGIVAGGMIPKVQCCVRSLAQGVRAAHILDGRVPHALLLEIL
                     TDSGIGSMIVASELETPNA"
                     /codon_start=1
                     /transl_table=11
                     /inference="ab initio prediction:Prodigal:2.6"
                     /inference="similar to AA
                     sequence:UniRef:UniRef90_UPI0023308BAD"
     gene            1975587..1976585
                     /locus_tag="ODCGKP_01749"
     CDS             1975587..1976585
                     /db_xref="SO:0001217"
                     /db_xref="UniRef:UniRef50_A0A1Z4LYI2"
                     /db_xref="UniRef:UniRef90_UPI002330FC68"
                     /product="endonuclease/exonuclease/phosphatase family
                     protein"
                     /locus_tag="ODCGKP_01749"
                     /protein_id="gnl|Bakta|ODCGKP_01749"
                     /translation="MKRWAIILGSFGAVPLLALILFYFWASSGRYPQDAELITYDSSAT
                     PDKADGVYTVVTYNIGYLSGLTNNLAVDRSEELFQENQQTAITALKSLDPDIIAFQEID
                     LASRRSFRVNQVAELAKGVGLEYGAIAVNWDKNYVPFPYLPLSAQFGRILSAQAVVSRH
                     PIQNQERIVLEEVENKPFFYKAFYIDRLAQITEITINNRPLTLINVHLEAFEENTRRQQ
                     TEFLQELLSRYLNKTPVILLGDFNSGLVGTEEDDPTIKLLLNHPQLKPAIPEKAQTDAK
                     QFTFPSDEPVAKLDYIFYTPDSIKIREARVVEAAKQASDHLPVMMEWEFIP"
                     /codon_start=1
                     /transl_table=11
                     /inference="ab initio prediction:Prodigal:2.6"
                     /inference="similar to AA
                     sequence:UniRef:UniRef90_UPI002330FC68"
     gene            1976764..1977954
                     /locus_tag="ODCGKP_01750"
     CDS             1976764..1977954
                     /db_xref="PFAM:PF12895.13"
                     /db_xref="PFAM:PF25068.1"
                     /db_xref="PFAM:PF25063.1"
                     /db_xref="PFAM:PF03704.23"
                     /db_xref="PFAM:PF12968.13"
                     /db_xref="PFAM:PF14853.12"
                     /db_xref="PFAM:PF04212.24"
                     /db_xref="PFAM:PF01239.28"
                     /db_xref="PFAM:PF10516.15"
                     /db_xref="PFAM:PF00515.34"
                     /db_xref="PFAM:PF13374.12"
                     /db_xref="PFAM:PF13414.12"
                     /db_xref="PFAM:PF13424.12"
                     /db_xref="PFAM:PF13428.12"
                     /db_xref="PFAM:PF13432.12"
                     /db_xref="PFAM:PF13431.12"
                     /db_xref="PFAM:PF14559.12"
                     /db_xref="PFAM:PF07719.23"
                     /db_xref="PFAM:PF07721.20"
                     /db_xref="PFAM:PF13174.12"
                     /db_xref="PFAM:PF13176.12"
                     /db_xref="PFAM:PF13181.12"
                     /db_xref="PFAM:PF13371.12"
                     /db_xref="PFAM:PF23914.1"
                     /db_xref="PFAM:PF24575.1"
                     /product="hypothetical protein"
                     /locus_tag="ODCGKP_01750"
                     /protein_id="gnl|Bakta|ODCGKP_01750"
                     /translation="MWNPFRKRQDQKSGQPSPRSKVELVQALLLEMREAGTWEQVQAWM
                     KRHGMSEEALKQGLAEWVQGAKQGERDEAEVAGLQQLVEVSQGKLKGLVKGLWEYLSEE
                     GGEVEGVGKEEQEAEIDVWVKQGWEQYDSGDFQEALAFFDRSLKINSESYTVWAIRGLA
                     LLELGRYEEALASYDQALEIQPDDHLTWFNRGVALLELGKYEKAIASFDKALEIQPDDH
                     LASHNRGLALFRLGRYKEAIDSYDQALQIQPDFQLAWHGRGLALDKLGRYEEAISSCDQ
                     ALNIQPYNYRAWSIRGDALSKLEKYEEAIASFDQALNIHPDPLEWNSKGALLDKLEKYE
                     EAIASFDQALYLQPYNDKTWFNRGTALRNLRRYEEAIASFDQALNIRNYSGGDSVN"
                     /codon_start=1
                     /transl_table=11
                     /inference="ab initio prediction:Prodigal:2.6"
     gene            1977960..1979411
                     /locus_tag="ODCGKP_01751"
     CDS             1977960..1979411
                     /db_xref="SO:0001217"
                     /db_xref="UniRef:UniRef50_K9TPQ4"
                     /product="Transposase IS66 family"
                     /locus_tag="ODCGKP_01751"
                     /protein_id="gnl|Bakta|ODCGKP_01751"
                     /translation="MKEKITIAGKEIPSQDWEQTPVSVKELIRHLEQRILNIEERLGLT
                     SNNSSQPPSSDPPKAKKEKSRQKKKRGGQKGHKGFGRYLYEPDDCREVIEHQPKHCQHC
                     HTELVGIEPDPNPYRHQIVEIPPVKLEIVEHQLHALNCPNCRRKTRASLPPEVPHQGYG
                     ERLRATVGLLSGGYRLSHQNVKTLLWELWGVGMSVGSINRIRQNLSQSLRDCVEEARTY
                     VQSSPITHVDETGWKQQNGDGNNPEQKSSWLWGANSDLVTVYQVTLNRGQSSAKALLGE
                     DYAGIVVSDRYGGYNWIPLEQRQICWAHLKRDLKRISQRSGVAGEIGQALLKLQQRLFR
                     WWYKVRDGTISRHLFQDLVARLRQKFTQLLEEAASWCSSRQEKTPLAKTARTCAEILKV
                     EPALWTFVTQVGVEPTNNRAERDLRGAVIWRKLSFGSHSAEGSEFVARSLTVVTTLRRQ
                     GRNVLDFLILALRSDSPSLLPLPPE"
                     /codon_start=1
                     /transl_table=11
                     /inference="ab initio prediction:Prodigal:2.6"
                     /inference="similar to AA sequence:UniRef:UniRef50_K9TPQ4"
     gene            1979564..1982056
                     /locus_tag="ODCGKP_01752"
     CDS             1979564..1982056
                     /db_xref="PFAM:PF12770.12"
                     /db_xref="PFAM:PF01239.28"
                     /db_xref="PFAM:PF00515.34"
                     /db_xref="PFAM:PF13414.12"
                     /db_xref="PFAM:PF13428.12"
                     /db_xref="PFAM:PF13431.12"
                     /db_xref="PFAM:PF14559.12"
                     /db_xref="PFAM:PF07719.23"
                     /db_xref="PFAM:PF13181.12"
                     /product="hypothetical protein"
                     /locus_tag="ODCGKP_01752"
                     /protein_id="gnl|Bakta|ODCGKP_01752"
                     /translation="MLGTLGRHEEAIAHYNQILKLQPHNHEAWNRQGVVLGNLGRYEEA
                     VVFFDQALCLNPDFYQAWCNRSEASAKSSKYKSNYQQNFSVHFQKQFSHFSSLLVSTFD
                     TLNIHDLLSSLGQNHYLLYETFSNLQHHKTFLTQFLASLKQSQNILRAIFANSPAILET
                     LNQSPSEELERCLNTAPTEILDTLQNPPILNHENFTVTPEQIQNLKELIQSYPSIDVIQ
                     KIQKTAQKHFPLTYPELNERGFQGKINSLQFPLKQCLIKQDTHPEGWGVLQHKLGKAYY
                     KRSQIDLSRYNSDLSRRECRHKAKTHYKNALKTLKPPKFEDQHLDVLQDLIHVLQDLQE
                     TPEAKRLQQEAVGLIQRMLADPKRPSLQKRQLALKLARFKQLTVDRIVASGDLPQALTT
                     AETAKNICLRWLLDSEEIPPSDSQQIQTLLNPTTAAIYWHLSPNALTTFLLLPNQSTPI
                     LINPQPLTTPTSNEDRPLSLLQRLDLENWIEDWNSQYQTYSQGKKDSDTTPKSQHPWRT
                     QMGEKLDQLHTLLNIAAIKTHLQNIDTLILIPHRDLHRFPIHYYFQGYTCTYLPSAYLG
                     LNTTPAPATPLNNLLLIEKPESTPIANQKKPLAPLPFAEVETALIRQLFDQCTYLAQTE
                     KVTLDTLQNNLKYPHQGFHFAGHGAYNSFNPAHSCLFLHNTDTLTLPEITNLDLTAYQI
                     ISLAACETAVTGNQSITDEYVGLVSAFLKAGANYVISTLWTVESFPTTLFMVQFYTALQ
                     SGEHPTIALKTAQTWLKNATHQDLLLWLEQKQPLLKDKILLQAMLDDMHGEISSRMADT
                     EQPYRHPYYWAAFTLSGR"
                     /codon_start=1
                     /transl_table=11
                     /inference="ab initio prediction:Prodigal:2.6"
     gene            1982053..1982448
                     /locus_tag="ODCGKP_01753"
     CDS             1982053..1982448
                     /product="hypothetical protein"
                     /locus_tag="ODCGKP_01753"
                     /protein_id="gnl|Bakta|ODCGKP_01753"
                     /translation="MNDAELVVLKAFLIALSQQDSPLPPSVEEKLKELSTSLDQRVTEL
                     HQLALATPALVDSYCQARRFLTVNAAERGVGLKDFRKREPEKEQYIVRVDNMTRDRTVK
                     KAEEIFASDNPRNAIEQDVNSNSDDNS"
                     /codon_start=1
                     /transl_table=11
                     /inference="ab initio prediction:Prodigal:2.6"
     gene            1982466..1982759
                     /locus_tag="ODCGKP_01754"
     CDS             1982466..1982759
                     /product="hypothetical protein"
                     /locus_tag="ODCGKP_01754"
                     /protein_id="gnl|Bakta|ODCGKP_01754"
                     /translation="MTSNHSLQPLTIDLFLYDLHNGLGDSPQEIETRRQNFWNNINLNK
                     FSSDEKQKIKTLEQTQSSYIEQGKRISEKLTDFAKYVLVNWKKLSKFHQIWS"
                     /codon_start=1
                     /transl_table=11
                     /inference="ab initio prediction:Prodigal:2.6"
     gene            complement(1982882..1984036)
                     /locus_tag="ODCGKP_01755"
     CDS             complement(1982882..1984036)
                     /db_xref="SO:0001217"
                     /db_xref="UniRef:UniRef50_A0A0M2PVL2"
                     /product="Transposase"
                     /locus_tag="ODCGKP_01755"
                     /protein_id="gnl|Bakta|ODCGKP_01755"
                     /translation="MPRKKRSNQRELQKLKESLKENFQEITDPRVERTKSHKLIDIIGI
                     TLLAVISGASGWVAIETYGKNKEEWLRNLLDLENGIPSHDTFSRVWSRLDPEEVKKSLE
                     KWVKSLLEKLEIQVVSIDGKTVRNSYDREKDQKALQLVQMWSQEHKLLLGQEKVNSKSN
                     EITAIPQLLEALDLKGSLITIDAMATQKGIVEKIVQKDAKYVLALKQNQKKLYQKVVEE
                     FEKESHAEREEWVQVETGHHRVEKRKIQTLSAQKLPKKLREQWSGLTQLVRVEREQTKW
                     NKTHHEVCYYLSNVEKNAESFSEIIRSHWGIENTLHWTLDVTFQEDKSRIRRDNAPENL
                     AIVRRFALNLLNQEKTFKGSNAMKRYSAALNDNYMLTILQSLVN"
                     /codon_start=1
                     /transl_table=11
                     /inference="ab initio prediction:Prodigal:2.6"
                     /inference="similar to AA
                     sequence:UniRef:UniRef50_A0A0M2PVL2"
     gene            1984156..1985394
                     /locus_tag="ODCGKP_01756"
     CDS             1984156..1985394
                     /product="hypothetical protein"
                     /locus_tag="ODCGKP_01756"
                     /protein_id="gnl|Bakta|ODCGKP_01756"
                     /translation="MRLPCYIELLGWQEKPIVPLEPPLDGYYYPVKLGDTYGLLINCSP
                     PENDPDWQHLSTVEQLQKLQQGIRDRIQKDAGQVGRTWFIWGQIASEETDLLEIAKSCY
                     QSLNVSTLTHSHWEQDFLGQSKFKDATLFECYRPDIKADGRNNSFHVVIALFPSNRSSE
                     YIKDIIYRDLHYILLELFYHRNKIIWQYELSRLDKNELKTQSSQLEAVIESSSVNQFVK
                     QEALLFDLNQLQTDLAQALNISRLYEEHLGYLKERYATIEVNIDNYERCLKKLQNLDTN
                     SNLEIWENFSNYAQKQYLVQLNFDYEFLQTGLQPLDNFIRTVEGFIEIEKTKNDRTLNQ
                     TVAIASSGIGAAALVASTFPPDTTQAILKEQFPNTSPQFYLWGSFGLSFLFSLMIGLIL
                     AKLTYNILNRKKS"
                     /codon_start=1
                     /transl_table=11
                     /inference="ab initio prediction:Prodigal:2.6"
     gene            1985500..1986057
                     /locus_tag="ODCGKP_01757"
     CDS             1985500..1986057
                     /db_xref="SO:0001217"
                     /db_xref="UniRef:UniRef50_A0A8J7DF38"
                     /product="Superoxide dismutase [Cu-Zn]"
                     /locus_tag="ODCGKP_01757"
                     /protein_id="gnl|Bakta|ODCGKP_01757"
                     /translation="MKHTLITNFFLLLTALLYLTSPSIALADEHMAEGKSVTINLTTTE
                     GTGRTIGTVTLEDTDYGLLITPDLSNLSPGLHGFHVHENPNCGPSEKNGDIVPGGAAGG
                     HFDPFNTGSHEGPYGDGHLGDLPPLYVDVDGTATTPILAPRLKVDYLTERALIIHQQGD
                     NFSDDPQPLGGGGPRSACGLID"
                     /codon_start=1
                     /transl_table=11
                     /inference="ab initio prediction:Prodigal:2.6"
                     /inference="similar to AA
                     sequence:UniRef:UniRef50_A0A8J7DF38"
     gene            1986255..1987763
                     /locus_tag="ODCGKP_01758"
                     /gene="ubiD"
     CDS             1986255..1987763
                     /db_xref="SO:0001217"
                     /db_xref="UniRef:UniRef50_P72861"
                     /db_xref="UniRef:UniRef90_UPI00232B5BCB"
                     /product="UbiD family decarboxylase"
                     /locus_tag="ODCGKP_01758"
                     /protein_id="gnl|Bakta|ODCGKP_01758"
                     /translation="MARDLRGFIQQLEDRGQLRRIQTSVDPDLEIAEIANRMLQVGGPG
                     LLFENVKGSDFPVAINLMGTVERICWAMNRENPQELEELGKKLGTLQQPKPPKKLSQAV
                     DFGKLLFDVVKAKPGRDFFPPCQQVVVEGDDLNLTQLPLIRPYPHDAGRIITLGLVITK
                     DVETGTPNVGVYRLQLQSKNTMTVHWLSVRGGARHLRKAAEAGKNLEIAIALGVDPLII
                     MAAATPIPVDLSEWLFAGLYGGSGVPLANCKTLDLQVPAASEFVLEGTITPGEVLPDGP
                     FGDHMGYYGGVEESPLIRFHCMTHRQDPIYLTTFSGRPPKEEAMMAIALNRIYTPILRQ
                     QVSEITDFFLPMEALSYKAAILSIDKAYPGQAKRAALAFWSALPQFTYTKFVIVVDKDI
                     NIRDPRQVVWAMSSKVDPSRDVFILPNTPFDSLDFASEKIGLGGRMGIDATTKIPPETN
                     HEWGEVLDSDPKIATMVDQRWEEYGLNDINMTQVDPNLFGYEIH"
                     /codon_start=1
                     /transl_table=11
                     /inference="ab initio prediction:Prodigal:2.6"
                     /inference="similar to AA
                     sequence:UniRef:UniRef90_UPI00232B5BCB"
                     /gene="ubiD"
     gene            complement(1987988..1990159)
                     /locus_tag="ODCGKP_01759"
                     /gene="ppk1"
     CDS             complement(1987988..1990159)
                     /db_xref="EC:2.7.4.1"
                     /db_xref="GO:0006799"
                     /db_xref="GO:0008976"
                     /db_xref="GO:0009358"
                     /db_xref="KEGG:K00937"
                     /db_xref="SO:0001217"
                     /db_xref="UniRef:UniRef50_Q8DMA8"
                     /db_xref="UniRef:UniRef90_UPI00233031AE"
                     /product="polyphosphate kinase 1"
                     /locus_tag="ODCGKP_01759"
                     /protein_id="gnl|Bakta|ODCGKP_01759"
                     /translation="MSKDQSTKTAPPTVNLDNPQYYFNRELSWLEFNYRVLHEGLDDRT
                     LLLDRLKFLAIFSSNLDEFFMVRVAGLKKQVEAGVHKRTADGLTPEDQLSAIRDRLLDL
                     VRQQDQIFEHTLKPQLAEEGVYLINYVDLNQEQRHYLQKFFEEHIFPVLTPLAVDTSHP
                     FPYISNLSLNLGVSIQNPDTEEEFFARIKVPGLLPRFVTLPNELHDSGENPVIWASVPL
                     EQVIAHNLEALFPGMNVQECYPFRVTRNADLSVEEDEADDLLLAIEQELRKRRIGGSAV
                     RLEIQSSMPEEVRQTLMRGLSLEEDAVYEVEGLLGQGDLMSLLKLPLPHLQEASWTPVI
                     PLPFQRILESAEASRKLEREDGDDVFDLITHGDLLVHHPYHSFASTVQEFITQAAYDPH
                     VLAIKMTLYRTSGDSPIIQSLISAAENGKQVVALVELKARFDEENNIHWARKLEQAGVH
                     VVYGLVGLKTHTKITLVVRQEDEGIRRYVHIGTGNYNPKTARLYTDLGLLSCRYELGAD
                     LTDLFNFLTGYSRQRSYRKLLVSPVNLRDRMTQLIEREIEHCQNGKSGRIVAKMNSLVD
                     QNIIAKLYKASQVGVKIDLIIRGICCLRPGVKGVSENINVISIVGRFLEHSRIFYFYNM
                     GEEEVFIGSADWMPRNLDRRVEAVTPIEDPEIRKDLQEIMGVMLADNRQAWELQPDGSY
                     IQRQPDSQEHAHGTHKMLMDMALKSLGNG"
                     /codon_start=1
                     /transl_table=11
                     /inference="ab initio prediction:Prodigal:2.6"
                     /inference="similar to AA
                     sequence:UniRef:UniRef90_UPI00233031AE"
                     /gene="ppk1"
     gene            complement(1990239..1990907)
                     /locus_tag="ODCGKP_01760"
     CDS             complement(1990239..1990907)
                     /db_xref="SO:0001217"
                     /db_xref="UniRef:UniRef50_B8HVW6"
                     /db_xref="UniRef:UniRef90_A0A6P0JVX0"
                     /product="DUF2834 domain-containing protein"
                     /locus_tag="ODCGKP_01760"
                     /protein_id="gnl|Bakta|ODCGKP_01760"
                     /translation="MVRRIGLTVLWLGFLIYAFGFAPPDQPDTLGLIQRLSTGEWEGIN
                     PLIIALFNIMGVLPMMYLGVLLVDGRGQKIPAFLFAIASFATGAFALLPYLILRQPNPN
                     FTGEPNRLLKLLDSRGFGLVLLLAALSLLAFGLTQGDWTDFVQQWQTSRFIHVMSLDFC
                     LLSLLFPTLLGDDLARRGITRGRWLWGVTCIPLLGPLSYLTLRPPLTQIADSSASLELS
                     "
                     /codon_start=1
                     /transl_table=11
                     /inference="ab initio prediction:Prodigal:2.6"
                     /inference="similar to AA
                     sequence:UniRef:UniRef90_A0A6P0JVX0"
     gene            1990978..1991271
                     /locus_tag="ODCGKP_01761"
     CDS             1990978..1991271
                     /db_xref="SO:0001217"
                     /db_xref="UniRef:UniRef50_U9VXP0"
                     /db_xref="UniRef:UniRef90_A0A6P0JWH4"
                     /product="Phage protein"
                     /locus_tag="ODCGKP_01761"
                     /protein_id="gnl|Bakta|ODCGKP_01761"
                     /translation="MRVTLQDDILYIHGEDVPSYQKGGSIVRNNYFWALKSISCYAPRG
                     GDWEFDTEVWVALKRMLISFQESGYLGDAETRLEFPEDTPIPEVLRAVATWL"
                     /codon_start=1
                     /transl_table=11
                     /inference="ab initio prediction:Prodigal:2.6"
                     /inference="similar to AA
                     sequence:UniRef:UniRef90_A0A6P0JWH4"
     gene            1991291..1991752
                     /locus_tag="ODCGKP_01762"
     CDS             1991291..1991752
                     /db_xref="SO:0001217"
                     /db_xref="UniRef:UniRef50_Q118B0"
                     /product="UPF0102 protein Tery_0733"
                     /locus_tag="ODCGKP_01762"
                     /protein_id="gnl|Bakta|ODCGKP_01762"
                     /translation="MTQHPTPTVGELGEQFVSQWLTQQGWTVLYHRWHSRWGEIDLIAQ
                     HPPVMGQRTGSLVFVEVKTRSRGNWDEGGRLAVTPQKQAKLWQTAEIFLGKHPRWMDWP
                     CRFDLALVKHKKNQQKATSQGSIEFGRPYIWSGYEWILQEYLEGFLMGN"
                     /codon_start=1
                     /transl_table=11
                     /inference="ab initio prediction:Prodigal:2.6"
                     /inference="similar to AA sequence:UniRef:UniRef50_Q118B0"
     gene            complement(1991839..1992390)
                     /locus_tag="ODCGKP_01763"
     CDS             complement(1991839..1992390)
                     /db_xref="SO:0001217"
                     /db_xref="UniRef:UniRef50_Q316S9"
                     /product="GCN5-related N-acetyltransferase"
                     /locus_tag="ODCGKP_01763"
                     /protein_id="gnl|Bakta|ODCGKP_01763"
                     /translation="MDSKPPLDDHLDTPNARALVVREMGIDDLAGVYHLGESLFTSDLY
                     PSLYRIWDEWEVTHFYNTEPEYCLVAEVEKGLAGFILGTIINKGAWTYGYITWLGVNPE
                     FQRQGIADTLVDKLIERMIGDGVRFMLVDTDPKNTPAINFFSRKGFGHPREHVFLSLNL
                     TKHNYYGKLITYEREKLDRR"
                     /codon_start=1
                     /transl_table=11
                     /inference="ab initio prediction:Prodigal:2.6"
                     /inference="similar to AA sequence:UniRef:UniRef50_Q316S9"
     gene            complement(1992390..1993607)
                     /locus_tag="ODCGKP_01764"
                     /gene="macB"
     CDS             complement(1992390..1993607)
                     /db_xref="SO:0001217"
                     /db_xref="UniRef:UniRef50_A0A164C322"
                     /product="Macrolide export ATP-binding/permease protein
                     MacB"
                     /locus_tag="ODCGKP_01764"
                     /protein_id="gnl|Bakta|ODCGKP_01764"
                     /translation="MDFQESLRMASRTLMANRLRTSLTMLGIIIGNASVITMIGIGQGA
                     QRLASNEFESLGPNTIFITPGSEEAQRTTFDLPRTLVLEDAKAIERQVPAVEAVAPQIN
                     QQRVVTYQNKNSQIQSIGTTPEFLAVRDFEVDIGRFITDRDLQRNTRVVVLGSERAEKF
                     FGQANPIGEEIRVSNISFEVVGVLEPKGAFLGTNQDDTVYIPLTTMANQIVGRTSPYGT
                     EVTFISVSAESEDRISAAAFQITNLLRQRHQITGADDFSVQTQKDILDIVGTVTNGLTI
                     LLAAIAGISLIVGGIGVMNIMLVSVSERTQEIGLRKALGAKEGDILSQFLVEATIVSVI
                     GGIVGIGIGVSGITVISLTSPLVASVSPVAVVLAVSVSGGIGLIFGVLPARRAAKLDPI
                     VALRRL"
                     /codon_start=1
                     /transl_table=11
                     /inference="ab initio prediction:Prodigal:2.6"
                     /inference="similar to AA
                     sequence:UniRef:UniRef50_A0A164C322"
                     /gene="macB"
     gene            complement(1993662..1995107)
                     /locus_tag="ODCGKP_01765"
     CDS             complement(1993662..1995107)
                     /db_xref="SO:0001217"
                     /db_xref="UniRef:UniRef50_A0A6P0JZW9"
                     /db_xref="UniRef:UniRef90_A0A6P0JZW9"
                     /product="Efflux RND transporter periplasmic adaptor
                     subunit"
                     /locus_tag="ODCGKP_01765"
                     /protein_id="gnl|Bakta|ODCGKP_01765"
                     /translation="MTLLNLSRITKNPLPWIIGLVGGGIVVLGVTTYNVVMGDATRFDL
                     DEYTVPATQEPLRLEVEANGTVIPVENVNISPTQAGILQRLLVEQGMRVEEGQPIAVMD
                     NETIQAQGAQAEANLQQAAASLNEQQVRIEQQVAQARARVVAAQARVREAQARIPTEVR
                     QAEAQILSAQERVKRAESRLQRYEAPAQEGAVSLNNVDDAAIDYRQALSQLAEAQQARQ
                     RAISTAQPEITELQANLQEAEAARQEAERSAQAEIAQLQAAAKGAQAQLEEVKVRFEDT
                     LITAPFDGIITQKYATPGAFVAPTTSASTTASATSTSIVAIAKGLEVLARVPEVDIPEV
                     RPGQPVEIRADAYPNRIFRGQVRLVAPEAVVEQNVTSFEVRIALAPDIEELLSGMNVDV
                     TFLGEQLGQALVIPTVAIVTQDGERGVYVLDANNEPEFKQVTFGQTVNDQTQVISGLEP
                     GQRVFIDLPEGSDVAQDQQTNNQ"
                     /codon_start=1
                     /transl_table=11
                     /inference="ab initio prediction:Prodigal:2.6"
                     /inference="similar to AA
                     sequence:UniRef:UniRef90_A0A6P0JZW9"
     gene            1995182..1996027
                     /locus_tag="ODCGKP_01766"
     CDS             1995182..1996027
                     /db_xref="SO:0001217"
                     /db_xref="UniRef:UniRef50_P73762"
                     /db_xref="UniRef:UniRef90_UPI00232E8E77"
                     /product="tetratricopeptide repeat protein"
                     /locus_tag="ODCGKP_01766"
                     /protein_id="gnl|Bakta|ODCGKP_01766"
                     /translation="MPNRNWFLSILAIAGSFQVALPAAGQALLPYTLQVEVQELEENGM
                     ALVQDAVQLVRFEQYDQALPRAKLATQLAPNVFQSWFVLGSLYVQQEEFEKGIEVLQRA
                     LNLAPEEAGIRFTLGSAYFQTEQYESALQQLEKGLEIEPNSVEALFDLGNTHLMLEQYG
                     EAIASYQMAFAQDEAFWPAINNVGLVKYEQGDVQGAIADWEKALEIEPDAAEPILAIAV
                     ALYTQGQTEKGLAMGEEALTLDPSYSDIDFLRKNLWGEQLLEDTRAFLNNPQMQAIVSR
                     "
                     /codon_start=1
                     /transl_table=11
                     /inference="ab initio prediction:Prodigal:2.6"
                     /inference="similar to AA
                     sequence:UniRef:UniRef90_UPI00232E8E77"
     gene            complement(1996176..1996580)
                     /locus_tag="ODCGKP_01767"
     CDS             complement(1996176..1996580)
                     /db_xref="SO:0001217"
                     /db_xref="UniParc:UPI0013B6A635"
                     /db_xref="UniRef:UniRef100_A0A6P0JWQ1"
                     /db_xref="UniRef:UniRef50_K7VVQ1"
                     /db_xref="UniRef:UniRef90_A0A6P0JWQ1"
                     /product="Response regulator"
                     /locus_tag="ODCGKP_01767"
                     /protein_id="gnl|Bakta|ODCGKP_01767"
                     /translation="MTTVLIVEDDPINLRVFSKILKKRGGLEVRGTEDVEEVMQAAQAR
                     EVDIILMDVSLAHSVYQGKAVDGIKITQMLKADPQTASLPIVLVTAHAMEGDRENFLKQ
                     SGADGYISKPIVDHQQFVDEIRQYLPTEEA"
                     /codon_start=1
                     /transl_table=11
                     /inference="ab initio prediction:Prodigal:2.6"
                     /inference="similar to AA
                     sequence:UniRef:UniRef100_A0A6P0JWQ1"
     gene            1996723..1999209
                     /locus_tag="ODCGKP_01768"
     CDS             1996723..1999209
                     /db_xref="SO:0001217"
                     /db_xref="UniRef:UniRef50_A0A077JES8"
                     /product="DNA topoisomerase (ATP-hydrolyzing)"
                     /locus_tag="ODCGKP_01768"
                     /protein_id="gnl|Bakta|ODCGKP_01768"
                     /translation="MAKQLDLIGTAQIIPTALHTEMERSYLEYAMSVIVGRALPDVRDG
                     LKPVHRRILYAMHELGLTPDRPFRKCARVVGDVLGKYHPHGDQAVYDALVRMVQVFSSR
                     YPLLAGHGNFGSVDNDPPAAMRYTETRLASLAQQSMLGEISEAVIDFTSNFDNSQQEPV
                     VLPAQLPNLLLNGCSGIAVGMATNIPPHNLGELVDGLIALIDKPNLSDEKLWALIPGPD
                     FPTGGEIIDTKGIEDAYRTGRGVIPVRGVTRVEHLQTGKRRKTKPAIVITELPFQVNKA
                     AWIEKVADLVNQGKIDGIGDIRDESDREGMRVVIELKRDGNPQELLRQLYKQTPLQQNF
                     GVILLALVNNKPCQLSLREVLEEFLQFREQTLTRRYTDELEQAQRRIHLVEGLLAALNQ
                     LDEVIDILRNAPDGTTAKGTLQERLGISESQSDSILAMPLRRLTGLERQKLETEHQELQ
                     EQIAQLELLLRDRHELLKTLKKDLRALKRKFNDARRTRIRPLTETEPAKPSSKSTASAS
                     PVLNFQQNPIPQDAVVEITRKRAICWHSPPPKRKKAKKPDDLVIFRAPIQKRTELITIT
                     ESGKAYPVTVADIPSSGSRTTPLIQLLPSSVQNKREGTLSHFFVPQNPQTHFLVLMTEK
                     GRIKRLAGTELEGLTNRGAQLIKIKADDALQYIGWTTEKEQVLIATSAGRVVRFPVDDQ
                     QMPIMGRTAQGNQATRVRVNEQIVGCATVRKQQEVMIITQQGYAKRLQLDTLRQVSRGD
                     IGTQAIQFRKKSDHLVGILPCPAMDAEVPVITSNNRVLYFPVQSVQQWAKDGYGDRVLK
                     LESGEVLREVVADGIL"
                     /codon_start=1
                     /transl_table=11
                     /inference="ab initio prediction:Prodigal:2.6"
                     /inference="similar to AA
                     sequence:UniRef:UniRef50_A0A077JES8"
     gene            1999530..2000999
                     /locus_tag="ODCGKP_01769"
     CDS             1999530..2000999
                     /db_xref="SO:0001217"
                     /db_xref="UniRef:UniRef50_A0A6P0JQG7"
                     /product="Methyl-accepting chemotaxis protein"
                     /locus_tag="ODCGKP_01769"
                     /protein_id="gnl|Bakta|ODCGKP_01769"
                     /translation="MINKLSKTRISHRIATGYGVALGIAMLGTSFGLLIGNYYQNQARK
                     EQITASQEARVLNDLQTAFLELRSQDEQLIRLAQTPQTYRYQYPSFQARLDKSNILLSK
                     FESYVEKSYTNQENQTEDLVRFIQANRDVASRYLEIIERLLEQVAPLTVEGVTGTVDET
                     VLNQFTNIQDSVQLEAFSENLTELIILAHQRQRIAETQLNQAENLRLGIIVMSMVLSVV
                     IAVLLAIYTSRAITRPIRNAVTEFASFSQQLSSTTEEQERMAEQQAETVQQTTVTMDEM
                     RTSSHQSAEQAELAATTAHDTLNLSEQGNKVAGETLDGMMELKEKVEAISNKILQLNQQ
                     TDEINSITNLVSEIANQTNMLALNASVEAARAGEQGKGFSVIATEIRKLADISRESTQK
                     INTLLENITTEIQSTVTVTQAGTETVKGGIQLAKDTSHIFSTVSDSVENIATNNQQILL
                     TAKQQLTAVQQVVGNYSGGDSGNYSGGDSVN"
                     /codon_start=1
                     /transl_table=11
                     /inference="ab initio prediction:Prodigal:2.6"
                     /inference="similar to AA
                     sequence:UniRef:UniRef50_A0A6P0JQG7"
     gene            2001005..2002456
                     /locus_tag="ODCGKP_01770"
     CDS             2001005..2002456
                     /db_xref="SO:0001217"
                     /db_xref="UniRef:UniRef50_K9TPQ4"
                     /product="Transposase IS66 family"
                     /locus_tag="ODCGKP_01770"
                     /protein_id="gnl|Bakta|ODCGKP_01770"
                     /translation="MKEKITIAGREIPSQDWEQTPVSVKELIRYQEQRILNIEERLGLT
                     SNNSSQPPSSDPPKAKKEKSRQKKKRGGQKGHKGFGRYLYEPDDCREVIEHQPKHCQHC
                     HTELVGIEPDPNPYRHQIVEIPPVKLEIVEHQLHAVNCPNCRRKTRASLPPEVPHQGYG
                     ERLRATVGLLSGGYRLSHQNVKTLLWELWGVGMSVGSINRIRQNLSQSLRDCVEEARTY
                     VQSSPITHVDETGWKQQNGDGNNPEQKSSWLWGANSDLVTVYQVTLNRGQSSAKALLGE
                     DYAGIVVSDRYGGYNWIPLEQRQICWAHLKRDLKRLSQRSGVAGEIGQALLKLQQRLFR
                     WWYKVRDGTISRHLFQDLVARLRQKFTQLLEEAASWCSSRQEKTPLAKTARTCAEILKV
                     EPALWTFVTQVGVEPTNNRAERDLRGAVIWRKLSFGSHSAEGSEFVARSLTVVTTLRRQ
                     GRNVLDFLILALRSDSPSLLPLPPE"
                     /codon_start=1
                     /transl_table=11
                     /inference="ab initio prediction:Prodigal:2.6"
                     /inference="similar to AA sequence:UniRef:UniRef50_K9TPQ4"
     gene            2002474..2002584
                     /locus_tag="ODCGKP_01771"
     CDS             2002474..2002584
                     /product="hypothetical protein"
                     /locus_tag="ODCGKP_01771"
                     /protein_id="gnl|Bakta|ODCGKP_01771"
                     /translation="MNSINSGASQTAQGISQTKISSEKLNEAAHNLQVLV"
                     /codon_start=1
                     /transl_table=11
                     /inference="ab initio prediction:Prodigal:2.6"
     gene            2002617..2003609
                     /locus_tag="ODCGKP_01772"
     CDS             2002617..2003609
                     /db_xref="SO:0001217"
                     /db_xref="UniRef:UniRef50_A0A0D8ZPC2"
                     /product="Solute-binding protein family 3/N-terminal
                     domain-containing protein"
                     /locus_tag="ODCGKP_01772"
                     /protein_id="gnl|Bakta|ODCGKP_01772"
                     /translation="MSKFYRTILHFVLLAWLGFSVITLPSCVTTQIEPLEAIRLDYATY
                     NLVSLVLKEKGWMEEEFAKDNIQVQWALSLGSNKAIQLLNSTVVDFASTSGGSSLIART
                     NNSPIQGIYIYSNPEWNALVTTANSPITQVSDLSGKTIAAAPGTDAYIFLVRSLNEFGL
                     TTEDVTVMQMQHNQGKAALEQGEVDAWAGLDPYMAETEIQQNSRLFFRNPEFCTYGMLN
                     VREDFARRYPEYIERVLKVYEKGRLWSMEHPNELREILAREARLKDAIAAKQIERTDLS
                     NPRLTEDVQNTLKAAGEVLKAAGVISKEDNIDKATNLLIDPQFIKDVAT"
                     /codon_start=1
                     /transl_table=11
                     /inference="ab initio prediction:Prodigal:2.6"
                     /inference="similar to AA
                     sequence:UniRef:UniRef50_A0A0D8ZPC2"
     gene            2003677..2004039
                     /locus_tag="ODCGKP_01773"
     CDS             2003677..2004039
                     /db_xref="SO:0001217"
                     /db_xref="UniRef:UniRef50_K9PS92"
                     /product="Glyoxalase/bleomycin resistance
                     protein/dioxygenase"
                     /locus_tag="ODCGKP_01773"
                     /protein_id="gnl|Bakta|ODCGKP_01773"
                     /translation="MEITKGLHTAILVSDLDQAKTFYEDVLELPKAERNLRFPGEWYQV
                     GDYQIHLIVNENFVSKTYNEQKWGRNAHLALQIKDLDPLKQRLTEQNIPFQMSSSGRAA
                     IFVKDPDGNILELNQG"
                     /codon_start=1
                     /transl_table=11
                     /inference="ab initio prediction:Prodigal:2.6"
                     /inference="similar to AA sequence:UniRef:UniRef50_K9PS92"
     gene            complement(2004167..2007436)
                     /locus_tag="ODCGKP_01774"
     CDS             complement(2004167..2007436)
                     /db_xref="SO:0001217"
                     /db_xref="UniRef:UniRef50_UPI00232EE204"
                     /product="PAS domain S-box protein"
                     /locus_tag="ODCGKP_01774"
                     /protein_id="gnl|Bakta|ODCGKP_01774"
                     /translation="MKTSPLYSEPLNPLSLSLIEQLPTAIAVFDVHLHCHVASRRWCQD
                     YHHNAPKGKTAAELLSQFPSHWQDALKAGLQGNPTTCNGEWVAWPAGQQEWVTWQVQPW
                     QDEAGTMLGVLWSSDIRTAEKKQEHQQQQQLQQLRTFVDHTFEFTSLLDAQGIILDTNQ
                     TVLDRSHLTREQVIGQPFWTIPWQGSTSEVEQKVRQAIQQATQGTFVREELLLMPTDND
                     IRAIDFSVTPVPNEQGSVTYLVVEGRDISDRRAIEANLRKSEARLTQAQKIAHLGSWEW
                     DISTNTITWSDEVFQIHGLDPQQEKITLEDYQKFIHPDDLIKLQQAIKNALHAGKSYQT
                     ELRTLRPDGSLRYVLTRGQPIRSPQGRITQIFGTVLDITDRKQVEMQLQEANEDLEQRI
                     AERTRQLQESEAEYRAIFEHAGIGLDYLNSQGQLVRVNQRCCEIFGYTEAEMLELSFQY
                     LTHPDDLPQDLMYQQKLVAGEIQHFNLEKRCFRKDGSIVWISLTKSIIRDAEGNPKYFV
                     GALNDISDRKSLEAELSLRQAQFDAFFTHAPVGLAILDPDLRFVQVNQSLAAMGNHTPE
                     DHMGKTVDEIEPHLANTLTPIYQSILDSGQPILNQEITGQLAQDSDQERAWLCSYFPLP
                     NETGHTIGIGSMVVDISDRHAALRERKRIEREQRRLLAILDATTDFVGIANASGRMTYL
                     NKAGRQMLGIPLDEDIGQVEIFDLLASEELQYTRSEGLPQLIQEGILQKEGDFQHREGH
                     IIPVSIVAITHKSATDEIEFFSYTARDITDLKQVESQLRQQAEDLEAALQELQQAQAQL
                     VQTEKMSSLGQLVAGVAHEINNPVNFIYGNLNHAEDYISDLLGLIELYQDHYPEPAAAI
                     VEEIEDIDLEFLVEDLPKLLTSMQVGADRIKEIVASLRNFSRMDEAEKKLVSIEEGLES
                     TLMILQNRTKAKSNTPGIEIQTNYGNVPKIECYAGQLNQVFMNILSNAIDALEERDCDR
                     SFSELQENPSIINITTTLTDDEQVQVAITDNGPGIPQKIQDRLFDPFFTTKPVGKGTGL
                     GLSISYQIITEKHNGTISCSSSPNEGTTFIITLPIEPEDSN"
                     /codon_start=1
                     /transl_table=11
                     /inference="ab initio prediction:Prodigal:2.6"
                     /inference="similar to AA
                     sequence:UniRef:UniRef50_UPI00232EE204"
     gene            2007826..2008284
                     /locus_tag="ODCGKP_01775"
     CDS             2007826..2008284
                     /db_xref="SO:0001217"
                     /db_xref="UniRef:UniRef50_A0A6N8G1U0"
                     /product="Universal stress protein"
                     /locus_tag="ODCGKP_01775"
                     /protein_id="gnl|Bakta|ODCGKP_01775"
                     /translation="MSLLQCDRVLVPIDFSEASFQAQQEALNFMGDTAHLHILHILAPL
                     NPGEPGVKWHTIDKQKRIENVKKTYWQRFSAPEYEKITFHVEIGNPGAKILDYTKNNDI
                     DLIIIPSHGRTGLRRFLLGSVAERVVRYAPCPVLVLRRKNAAGKVENP"
                     /codon_start=1
                     /transl_table=11
                     /inference="ab initio prediction:Prodigal:2.6"
                     /inference="similar to AA
                     sequence:UniRef:UniRef50_A0A6N8G1U0"
     gene            complement(2008308..2008892)
                     /locus_tag="ODCGKP_01776"
     CDS             complement(2008308..2008892)
                     /db_xref="SO:0001217"
                     /db_xref="UniRef:UniRef50_K9QJB0"
                     /db_xref="UniRef:UniRef90_A0A6P0JXK6"
                     /product="DUF4126 domain-containing protein"
                     /locus_tag="ODCGKP_01776"
                     /protein_id="gnl|Bakta|ODCGKP_01776"
                     /translation="MFIALLAALSASAAAGMRIAVPLLILGLLQSDRLWHNVPFLSMIH
                     PQVLLGILTSWSLFELFGSKKLLGQRVNQLLQLGLSPVVGGLMAITAVKLTPLEFQPLW
                     LIALIGGLLAFVLKLVQVGWFFRLQGLPIWIICLEDALCIFLVFFALNAPEHGGLIALF
                     LLWLAVRSSSEWYHWYQSSLTRRQSPITSRE"
                     /codon_start=1
                     /transl_table=11
                     /inference="ab initio prediction:Prodigal:2.6"
                     /inference="similar to AA
                     sequence:UniRef:UniRef90_A0A6P0JXK6"
     gene            2009131..2010450
                     /locus_tag="ODCGKP_01777"
     CDS             2009131..2010450
                     /db_xref="SO:0001217"
                     /db_xref="UniRef:UniRef50_P54386"
                     /db_xref="UniRef:UniRef90_UPI0023304821"
                     /product="Glu/Leu/Phe/Val dehydrogenase"
                     /locus_tag="ODCGKP_01777"
                     /protein_id="gnl|Bakta|ODCGKP_01777"
                     /translation="MTIESPLEKSPVSLFTDASSRLETALKYVNISEDALKRLKYPKAS
                     LSVSIPVRMDNGSLQVFQGYRVRYDDTRGPGKGGVRFHPKVSLDEVQSLAFWMTFKCAL
                     LNLPFGGAKGGITLNPKALSRQELERLSRGYIDAIADFIGPDIDILAPDVYTNSMIMGW
                     MMDQYSIIQRKVSPAVVTGKPLMMGGSQGRDTATATGAYYVINTILPKFEQIPERTTVA
                     IQGFGKVGAVLAELLCKAGYKVVAVSDSQGAIYAETGLDIPNIRRYKQQSQSIQELYCN
                     DTVCDIVEHEIISNEELLELDVDVLIPAALENQITVANAENIQARYIFEVANGPTTSAA
                     DPILEDKGIYVFPDILVNAGGVTVSYFEWVQNRSGLYWTLEEVHQRLKGRMVEETEQTW
                     QVAQEFSIPMRTAAYIHGLHRLGEALDAKGTRDYYQNGTH"
                     /codon_start=1
                     /transl_table=11
                     /inference="ab initio prediction:Prodigal:2.6"
                     /inference="similar to AA
                     sequence:UniRef:UniRef90_UPI0023304821"
     gene            complement(2010697..2012328)
                     /locus_tag="ODCGKP_01778"
     CDS             complement(2010697..2012328)
                     /db_xref="SO:0001217"
                     /db_xref="UniRef:UniRef50_A0A0T7BTG7"
                     /product="Endoglucanase"
                     /locus_tag="ODCGKP_01778"
                     /protein_id="gnl|Bakta|ODCGKP_01778"
                     /translation="MLTQWLHPFPKDHPTLKHRKVWKQSIRIIAFVLSLCLTVLWHHPP
                     QLSQAATPIQPPLSTENAQIIDATGQPVLLRGVNWFGFETDTHAPHGLWARGYKEMLAQ
                     IKELGYNIIRLPYSVQGLQSNSISGVDFSIGSNQELQGKTSLQVMDAVIQEAERQGLLI
                     LLDNHRLNDQRIPELWYGDGFSEEDWINAWTMLARRYQNQSNVIGADLKNEPHGPASWG
                     TGDRSTDWRLAAERAGNAILAVNPDWLIVVEGVETNVPGQQLPSHWWGGNLEGVKDYPV
                     RLSKPNRLVYSPHEYGPGVYNQPWFSDPTFPENLRERWQIGFYYIAEEGIAPILIGEFG
                     GRQVDASSKEGIWQRELVKFIDEKQLHFTYWSWNPNSGDTGGILKDDWNSIHGDKQALL
                     DPLLGETTVVTPNPDPTPLPDPEPTPTPSPDPSPTPSPSPSPAPSGNLSVNTTIDSDWN
                     TGFCVQFQVNNSDSSASSPWQLQFQMNDAEIRNSWNGDFQRQGSSYTVIPPDWGRTIQP
                     NQTVNLGFCANKQGSDYQPQNVQVVE"
                     /codon_start=1
                     /transl_table=11
                     /inference="ab initio prediction:Prodigal:2.6"
                     /inference="similar to AA
                     sequence:UniRef:UniRef50_A0A0T7BTG7"
     gene            complement(2012423..2013487)
                     /locus_tag="ODCGKP_01779"
     CDS             complement(2012423..2013487)
                     /db_xref="SO:0001217"
                     /db_xref="UniRef:UniRef50_Q2JJP3"
                     /product="ISSoc7, transposase"
                     /locus_tag="ODCGKP_01779"
                     /protein_id="gnl|Bakta|ODCGKP_01779"
                     /translation="MAKHAGVARHAWNWGLATCKAIYEAGDKLPTAIDLHKKLVAEVKS
                     ENPWYYEVSKCSPQEALRNLNKAFKRVWKVKGTGFPKFKKKNVKDSFYLEGSIKTSGHW
                     IKLPRIGWVKSHEQLPPVNPKNVTISKRAGDWYIAFKIDVDPQPTPKVRERIGVDVGIN
                     TLATLSNGTTYPNPKAYGKAKKKLAKLQKELSRRQQGGNNREKTKLKLAKTHRRIADIR
                     ADHLHKLTTYLAKNHGEVKIEDLNVSGMLKNHKLAGAIADGGFYEFRRQLEYKCEWYGS
                     KLTLIDPWYPSSQLCSNCGHQQKMPLHKRQYDCPNCHISIDRDFNASINLERADSLAVQ
                     ASVVEKSQKIQARN"
                     /codon_start=1
                     /transl_table=11
                     /inference="ab initio prediction:Prodigal:2.6"
                     /inference="similar to AA sequence:UniRef:UniRef50_Q2JJP3"
     gene            complement(2013535..2013666)
                     /locus_tag="ODCGKP_01780"
     CDS             complement(2013535..2013666)
                     /product="hypothetical protein"
                     /locus_tag="ODCGKP_01780"
                     /protein_id="gnl|Bakta|ODCGKP_01780"
                     /translation="MAMGWGNKLIAKNYLLLSKIAHNVYYNGIMSNFIVAKAVKNRP"
                     /codon_start=1
                     /transl_table=11
                     /inference="ab initio prediction:Prodigal:2.6"
     gene            complement(2013686..2014318)
                     /locus_tag="ODCGKP_01781"
     CDS             complement(2013686..2014318)
                     /db_xref="SO:0001217"
                     /db_xref="UniRef:UniRef50_K9YYS2"
                     /product="Putative restriction endonuclease
                     domain-containing protein"
                     /locus_tag="ODCGKP_01781"
                     /protein_id="gnl|Bakta|ODCGKP_01781"
                     /translation="MTVTQPKADRVLLHNLNWQQFENLLKDLGDSRASRIAYDAGTLEI
                     MTPLPEHEYYRDAIGDAIKDIADELDMDYESYGSTTWRKPLKQAGLEPDNCFYFQNEAL
                     VRGQLEFDLEQDPPPDLALEIDLTHKSLDRFPIYARLGVPELWCYDDGELHIYRLQGEQ
                     YTEVEHSAIFPTLPLRELPQLIASQRLQGRRALRRAVRAWTRAQSAS"
                     /codon_start=1
                     /transl_table=11
                     /inference="ab initio prediction:Prodigal:2.6"
                     /inference="similar to AA sequence:UniRef:UniRef50_K9YYS2"
     gene            2014560..2015996
                     /locus_tag="ODCGKP_01782"
     CDS             2014560..2015996
                     /db_xref="SO:0001217"
                     /db_xref="UniRef:UniRef50_A0A073CB95"
                     /db_xref="UniRef:UniRef90_A0A6P0JQA8"
                     /product="Mercuric reductase"
                     /locus_tag="ODCGKP_01782"
                     /protein_id="gnl|Bakta|ODCGKP_01782"
                     /translation="MAVEYDLVIIGGGSGGLVVASVAAQLNAKVALVEKDKLGGDCLWY
                     GCVPSKSLIHAARVAYDVKHGSRFGIYTDPPEIKFKEALGHVHRAIKAIEPHDSPERFR
                     GLGVDVIFGSGQFIDPKTFEVDGRKLTARNFVVSTGSRPSAPPVPGLQEAGFLTNEQVF
                     SIEKRPDTLAIIGGGPIGCELGQAFHRLGSKVTIFSSRDHILPKEDPEAAIVVEQKLES
                     EGITILNNSRADRVEVRDGKKYIYSGENKVVVDEILVSAGRTPNVDSLNLEAAGVDYDK
                     KGIKVNRALQTTNANIYACGDVIGGYQFTHVAGYEAVYALTNTLFSPIKKVIPSKVDYR
                     VIPWATFTEPELARVGLTEKQAKERYGEDVYILKQPFAGVDRAQAEAATDGFAKIITTR
                     KGRILGAHIVGPSAGELIHEVVLAMKNKLPVSALTGIHIYPTLAEVNNKAGLLLKKEKF
                     AQDTRLQNLLRTFFNISRKF"
                     /codon_start=1
                     /transl_table=11
                     /inference="ab initio prediction:Prodigal:2.6"
                     /inference="similar to AA
                     sequence:UniRef:UniRef90_A0A6P0JQA8"
     gene            complement(2016165..2017316)
                     /locus_tag="ODCGKP_01783"
     CDS             complement(2016165..2017316)
                     /db_xref="SO:0001217"
                     /db_xref="UniRef:UniRef50_P16421"
                     /db_xref="UniRef:UniRef90_A0A6P0JPN6"
                     /product="Alanine--glyoxylate aminotransferase family
                     protein"
                     /locus_tag="ODCGKP_01783"
                     /protein_id="gnl|Bakta|ODCGKP_01783"
                     /translation="MQDKQLLTLPGPTPVPARVLQAMGKHPIGHRSGDYSKIQEEVTEH
                     LNWLHQTQHNVQALTVSGTGAMEAGIINFLQKGDRVLVGCNGKFGDRWAEVAEAYDLNV
                     EKIEAEWGKPLAPSEFQAKLEADTDKQIKAVIVTHSETSTGVLNDLEAINKAVKNHGKA
                     LIMVDAVTSIGATSVPIDDWELDVVASGSQKGYMIPPGLGFVAVSPKAWEAYETANLPR
                     YYLDLGKYRKSTAKNSTPFTPPINLVFGLLEALRMMREEGLENIFTRHQRLTQATRAAV
                     KALGLTPFAPDGNTSNAVTAVMPSTVDAEQIRSVMNKKFNIALAGGQNHLKGKIFRIGH
                     LGFISERDTLTVIAALEATLKELGHSNFTPGAGVSAAADVFAN"
                     /codon_start=1
                     /transl_table=11
                     /inference="ab initio prediction:Prodigal:2.6"
                     /inference="similar to AA
                     sequence:UniRef:UniRef90_A0A6P0JPN6"
     gene            complement(2017531..2017803)
                     /locus_tag="ODCGKP_01784"
     CDS             complement(2017531..2017803)
                     /db_xref="SO:0001217"
                     /db_xref="UniRef:UniRef50_B4VP77"
                     /db_xref="UniRef:UniRef90_A0A6P0JSR0"
                     /product="DUF5340 domain-containing protein"
                     /locus_tag="ODCGKP_01784"
                     /protein_id="gnl|Bakta|ODCGKP_01784"
                     /translation="MAPIPLPSEVHYELLLQLLERQSLIAVEKNPLLREQVQQLIITLR
                     KAFAQQRLIETMCEQGNLPYEYRWSLNSIGVDSKLLTELLQEAEH"
                     /codon_start=1
                     /transl_table=11
                     /inference="ab initio prediction:Prodigal:2.6"
                     /inference="similar to AA
                     sequence:UniRef:UniRef90_A0A6P0JSR0"
     gene            complement(2017906..2018838)
                     /locus_tag="ODCGKP_01785"
                     /gene="trpC"
     CDS             complement(2017906..2018838)
                     /db_xref="EC:4.1.1.48"
                     /db_xref="GO:0004425"
                     /db_xref="GO:0006568"
                     /db_xref="SO:0001217"
                     /db_xref="UniRef:UniRef50_Q7NHI0"
                     /db_xref="UniRef:UniRef90_A0A6P0JQN7"
                     /product="indole-3-glycerol phosphate synthase TrpC"
                     /locus_tag="ODCGKP_01785"
                     /protein_id="gnl|Bakta|ODCGKP_01785"
                     /translation="MKGLIPHHQLPITHHQTMQIRRINPSPAVKISHLQYKTAVPDAEP
                     RNILERIVWQKEAEVEQMRDRLPLLKLKGQVQTASPPKDFLAALKNSKTNPALIAEVKK
                     ASPSKGVIREDFDPVAIAKTYENAGASCISVLTDSEFFQGSYDNLAKVRQAVSLPLLCK
                     EFIIYPYQIYLARSQGADAILLIAAILSDQDLRYFIKIIRSLGMIPLVEVHSQAELERI
                     LQQDGVQLIGINNRNLEDFSVSLETTQTLLANHRDILQNRQICIVSESGLHTAQDIDFV
                     KQSGADAVLIGESLLRQPDPQDAIAALFS"
                     /codon_start=1
                     /transl_table=11
                     /inference="ab initio prediction:Prodigal:2.6"
                     /inference="similar to AA
                     sequence:UniRef:UniRef90_A0A6P0JQN7"
                     /gene="trpC"
     gene            complement(2019108..2020100)
                     /locus_tag="ODCGKP_01786"
                     /gene="petA"
     CDS             complement(2019108..2020100)
                     /db_xref="KEGG:K02634"
                     /db_xref="SO:0001217"
                     /db_xref="UniRef:UniRef50_P83793"
                     /db_xref="UniRef:UniRef90_A0A6P0JRZ6"
                     /product="cytochrome f"
                     /locus_tag="ODCGKP_01786"
                     /protein_id="gnl|Bakta|ODCGKP_01786"
                     /translation="MRTQSLVSVLLRSGRQWLTKAAMVFLATAAILLSNGFAYTPTATA
                     YPFWAQETAPETPRETTGRIVCANCHLAEMPAEVELPQSITPDTVFEAVVKIPYDLDKQ
                     QVLGDGSKGGLNVGAVLMLPEGFKIAPSDRIPEEMQEKVGGVYFQPYREDMDNVVLVGP
                     LPGEQYQEITFPVLSPNPKEDRDLHFGKYPVYLGANRGRGQVYPAGNNSNNREVKASTG
                     GTIQQISKTEDGGYTVTITKEDNQTVEETIPAGPSLIVSEGETIEAGDALTEDPNVGGF
                     GQEDAEIVLQDPVRIGWLMVFLAAIAFAQIFLVLKKKQVERVQAAEMNF"
                     /codon_start=1
                     /transl_table=11
                     /inference="ab initio prediction:Prodigal:2.6"
                     /inference="similar to AA
                     sequence:UniRef:UniRef90_A0A6P0JRZ6"
                     /gene="petA"
     gene            complement(2020170..2020712)
                     /locus_tag="ODCGKP_01787"
                     /gene="petC"
     CDS             complement(2020170..2020712)
                     /db_xref="EC:7.1.1.6"
                     /db_xref="GO:0009496"
                     /db_xref="GO:0015979"
                     /db_xref="GO:0045158"
                     /db_xref="SO:0001217"
                     /db_xref="UniRef:UniRef50_Q31NV7"
                     /db_xref="UniRef:UniRef90_A0A6P0JRT9"
                     /product="cytochrome b6-f complex iron-sulfur subunit"
                     /locus_tag="ODCGKP_01787"
                     /protein_id="gnl|Bakta|ODCGKP_01787"
                     /translation="MTQIPASSDAPNMGRRQFMNLLTFGTATGIALGALYPVVKYFIPP
                     SSGGAGSGVTAKDKLGKPIAASEFLENHKPGDRQLSQGLKGDPTYIIVKDDGELADFGL
                     NAICTHLGCVVPWKASANKFVCPCHGSQYNENGKVVRGPAPRSLALVHAQTNADGNISF
                     TQWEETDFRTNEKPWWT"
                     /codon_start=1
                     /transl_table=11
                     /inference="ab initio prediction:Prodigal:2.6"
                     /inference="similar to AA
                     sequence:UniRef:UniRef90_A0A6P0JRT9"
                     /gene="petC"
     gene            2021085..2021447
                     /locus_tag="ODCGKP_01788"
     CDS             2021085..2021447
                     /db_xref="SO:0001217"
                     /db_xref="UniRef:UniRef50_K9TNT3"
                     /db_xref="UniRef:UniRef90_UPI00232E4A2F"
                     /product="DUF3067 domain-containing protein"
                     /locus_tag="ODCGKP_01788"
                     /protein_id="gnl|Bakta|ODCGKP_01788"
                     /translation="MKQHNRKNGEMGVSQVMTGQELQALLLQKWGRSYDIQLRKVKGKF
                     YVQVMWKYLEQASFPLTEMEYLEHLNAVASYLLAWGSVEQVIRTIEQTKERPRLGKAVN
                     IPLDLGELKSEWILDS"
                     /codon_start=1
                     /transl_table=11
                     /inference="ab initio prediction:Prodigal:2.6"
                     /inference="similar to AA
                     sequence:UniRef:UniRef90_UPI00232E4A2F"
     gene            2021480..2022886
                     /locus_tag="ODCGKP_01789"
     CDS             2021480..2022886
                     /db_xref="SO:0001217"
                     /db_xref="UniRef:UniRef50_I4FQG5"
                     /product="Cytosine-specific methyltransferase"
                     /locus_tag="ODCGKP_01789"
                     /protein_id="gnl|Bakta|ODCGKP_01789"
                     /translation="MLTRGSNQLTLPLRMVSTVQTFSFVDLFSGIGGFRLALEQLGGKC
                     RAYSEIDKEAIQVYQQNFINYLNADESSLGDITKVEALPDNIDILVGEVPCQPWSVAGQ
                     LKGFDDPRGQLWFDVVRLTHQSQPKAFIFENVRGLANPKNRESFEFLLQQFTSIGYQVK
                     WKVLNAYDFGLPQNRERVFIVGIRQDIVNAEEYEFPRPLNLNPKVLDILDEFKNYQLPK
                     KAQLDPEVLFKNNNIPPSRTRFQKNNELNDFFIFSDLRNGHTTIHSWDIIETTAREKEI
                     CLTLLKNRRRKKYGKKDGNPLAFEHFQEFIPDLDPSELEELVNKNIFRKTEDNKYEFVN
                     SKNMSGINGIYRIILPNCDVVPTLTATGSKNFYATCFLNADNPEDYKKKFLKRIYKQKK
                     YKPFTAQHACKLQGFPEDFILHPHDKTAQKQFGNAVPVPVVFHVAKPLMKIILNCSYHN
                     NIFCSSFNKV"
                     /codon_start=1
                     /transl_table=11
                     /inference="ab initio prediction:Prodigal:2.6"
                     /inference="similar to AA sequence:UniRef:UniRef50_I4FQG5"
     gene            complement(2022842..2023303)
                     /locus_tag="ODCGKP_01790"
     CDS             complement(2022842..2023303)
                     /product="hypothetical protein"
                     /locus_tag="ODCGKP_01790"
                     /protein_id="gnl|Bakta|ODCGKP_01790"
                     /translation="MDIQTQNAIKESLKQSIRNFFQNKKLKTSHVLDHVFPIERRIRSL
                     IGGLETSMGTTVWEPIAKTLATSNNFEVKKLPLLKPQPFPQEIQNKITELKEQRESKNN
                     NISLPDCGEQLKQVALSLNRESLTFVKPAAGKGVDLYFIKAGTEYVIVI"
                     /codon_start=1
                     /transl_table=11
                     /inference="ab initio prediction:Prodigal:2.6"
     gene            complement(2023424..2024062)
                     /locus_tag="ODCGKP_01791"
     CDS             complement(2023424..2024062)
                     /db_xref="SO:0001217"
                     /db_xref="UniRef:UniRef50_K9TTS4"
                     /db_xref="UniRef:UniRef90_A0A6P0JS53"
                     /product="1-acyl-sn-glycerol-3-phosphate acyltransferase"
                     /locus_tag="ODCGKP_01791"
                     /protein_id="gnl|Bakta|ODCGKP_01791"
                     /translation="MSQEREPLNSLVLYHLFKWSVVSPMLHTYFQGKIYGAEKVPQEGP
                     LVVVSNHASHFDPPIVANCMRRPVAFMAKEELFKVPVFGEAISLYGAYPVNRKSADRSA
                     IRSSLQALENGWAAGIFLQGTRTKNGRITNPKLGAAMIAAKANAPLIPVSLWGTDKILV
                     KGSPIPRPVPVTVRIGEVIDPPSSHKREELEKLTHHCVEVINTMHDLGR"
                     /codon_start=1
                     /transl_table=11
                     /inference="ab initio prediction:Prodigal:2.6"
                     /inference="similar to AA
                     sequence:UniRef:UniRef90_A0A6P0JS53"
     gene            complement(2024077..2025777)
                     /locus_tag="ODCGKP_01792"
                     /gene="crtO"
     CDS             complement(2024077..2025777)
                     /db_xref="EC:1.14.99.63"
                     /db_xref="GO:0016491"
                     /db_xref="KEGG:K02292"
                     /db_xref="SO:0001217"
                     /db_xref="UniRef:UniRef50_A0A969TJ14"
                     /db_xref="UniRef:UniRef90_A0A6P0JV59"
                     /product="beta-carotene ketolase CrtO"
                     /locus_tag="ODCGKP_01792"
                     /protein_id="gnl|Bakta|ODCGKP_01792"
                     /translation="MKPYDMIIIGAGHNGLVCAAYLLKAGYTVLLLEKQPVPGGAATTE
                     ELLPEDAPGFQFNRCAIDHEFIHLSPVLEELALHEYGLKYLPCDPVLFAPHPTGTSFLA
                     RRSVEDTCQGIAQYSKRDAQKYAQFIEHWDRIAGAIAPLFNAPPMAILDIVGNYEGENW
                     KDLLGLLGTKPKALDVVRNLLTSPTDLLNEWFDSETIKAPLARLAAEMGAPPSQKGMAV
                     GAMMMAMRHTPGMSRPQGGTGALIDALVKLVQEKGGKILTEQAVNKILVDDGKAVGVQV
                     ENGEEYRANKGVIANVDARRVFEQLIEPGDFAAIAPQLRERVERRIVNNNNSLLKIDCA
                     LSEPPRFEAYQHQDDYLVGSVIIADSVAHVEKSCAPCAYGEIPDSNPSMYVVCPTILDP
                     SMAPEGKHTLWIEFFAPYRVAGHEGRGLKGTGWTDDLKNRVADRVLEKLATYAPNIKRS
                     VLARHVESPAELGERLGAYHGNCYHMDMSLDQMLFLRPLPELADYKTPIQGLFLTGAGT
                     HPGGSISGMPGRNCARMVIHSQHPLVERFSEAQHYVRSLLQSILKTLGY"
                     /codon_start=1
                     /transl_table=11
                     /inference="ab initio prediction:Prodigal:2.6"
                     /inference="similar to AA
                     sequence:UniRef:UniRef90_A0A6P0JV59"
                     /gene="crtO"
     gene            2026120..2026443
                     /locus_tag="ODCGKP_01793"
     CDS             2026120..2026443
                     /db_xref="SO:0001217"
                     /db_xref="UniRef:UniRef50_K9SDB3"
                     /db_xref="UniRef:UniRef90_UPI00232CCA5B"
                     /product="STAS domain-containing protein"
                     /locus_tag="ODCGKP_01793"
                     /protein_id="gnl|Bakta|ODCGKP_01793"
                     /translation="MNSKIKIIEPSGILDGTKASEFRQEINESVEKGAEVILIDFKEVT
                     FMDSSGLGALVLSLKTVRAANSKLYLCSINDQIKMLFELTSMDRVFDIFSDRTAFDQAM
                     QGQ"
                     /codon_start=1
                     /transl_table=11
                     /inference="ab initio prediction:Prodigal:2.6"
                     /inference="similar to AA
                     sequence:UniRef:UniRef90_UPI00232CCA5B"
     gene            complement(2026477..2027616)
                     /locus_tag="ODCGKP_01794"
     CDS             complement(2026477..2027616)
                     /db_xref="SO:0001217"
                     /db_xref="UniRef:UniRef50_A0A929FLH4"
                     /product="SpoIIE family protein phosphatase"
                     /locus_tag="ODCGKP_01794"
                     /protein_id="gnl|Bakta|ODCGKP_01794"
                     /translation="MVRILVIDDDPPIQLLLKRTLATQDYEVFVASDGVEGLKQAKELI
                     PAMVICDWVMPRMNGIELCRHIKQLPELSTTFFILLTSKKTIDDRVEGLDAGADDFLCK
                     PIDPVELQARVRAGLRLHQLSSDLQHQKQLLEAELAEAAEYVCSILPEPIAHPSVTIDT
                     RFIPSSQLGGDSFDYYWLDEDHLVLYLLDVSGHGLRAALPSLSVINLLRSRALLQVNYH
                     QPSDVLRGLNEIFQMTQRNDKYFTMWYGVYNRCTRRLVYASAGHPPALLLTPYSDHDWQ
                     VNSLKTPGLPAGMFPDTEYEEASCYIFPQSSLFLFSDGVYEIHQGEGQILGLDHFITLL
                     KAYQLQHQRHLDQIVQQIQALNIHPTFDDDVSLLEIQFP"
                     /codon_start=1
                     /transl_table=11
                     /inference="ab initio prediction:Prodigal:2.6"
                     /inference="similar to AA
                     sequence:UniRef:UniRef50_A0A929FLH4"
     gene            2027949..2028422
                     /locus_tag="ODCGKP_01795"
     CDS             2027949..2028422
                     /db_xref="SO:0001217"
                     /db_xref="UniRef:UniRef50_T2JUN4"
                     /db_xref="UniRef:UniRef90_A0A6P0JQM8"
                     /product="ATP-binding protein"
                     /locus_tag="ODCGKP_01795"
                     /protein_id="gnl|Bakta|ODCGKP_01795"
                     /translation="MIRSILWLSSGTTPLAFPKQTTFQVVSDLEQLNQVLAWFDQSRPT
                     AIAQKDWLQCQLALAEAFTNAVRHAHHGLPRETPVTIEVLLWEQHLELKVWDQGPPFDL
                     KSRLLLEQTEVDPHKGGGRGLAILAKIADDLQYSRTPDCHNCLSIVKQYSYQG"
                     /codon_start=1
                     /transl_table=11
                     /inference="ab initio prediction:Prodigal:2.6"
                     /inference="similar to AA
                     sequence:UniRef:UniRef90_A0A6P0JQM8"
     gene            2028469..2029299
                     /locus_tag="ODCGKP_01796"
     CDS             2028469..2029299
                     /db_xref="SO:0001217"
                     /db_xref="UniRef:UniRef50_A0A1T4ZI77"
                     /db_xref="UniRef:UniRef90_A0A6P0JRI6"
                     /product="Sulfurtransferase"
                     /locus_tag="ODCGKP_01796"
                     /protein_id="gnl|Bakta|ODCGKP_01796"
                     /translation="MNPVVSTEWLATQLEETSLNPEQLVIIDCRFQLADPQWGRQQYQK
                     SHIRGSYYLDLDQDLSAPVGQHGGRHPLPDLKILAAKLSQMGIVFGKTQVVAYDASNMA
                     FASRLWWLLRYCGHDRVAVLDGGWPRWHTQGYPVSSTPPPQRSGYFIPQVRSHLVVDKT
                     DVEHRKDQAGVILIDSRDRDRYRGEREPLDPLAGHIPSAQNFPWQETSTPQGLFLSPAD
                     HQQRWQMLSPAHEIVVYCGSGVTACVNLMSLEMAGFNQAKLYPGGWSDWCSYLI"
                     /codon_start=1
                     /transl_table=11
                     /inference="ab initio prediction:Prodigal:2.6"
                     /inference="similar to AA
                     sequence:UniRef:UniRef90_A0A6P0JRI6"
     gene            2029551..2030069
                     /locus_tag="ODCGKP_01797"
     CDS             2029551..2030069
                     /db_xref="SO:0001217"
                     /db_xref="UniParc:UPI0013BB1054"
                     /db_xref="UniRef:UniRef100_A0A6P0JW76"
                     /db_xref="UniRef:UniRef50_K9QH87"
                     /db_xref="UniRef:UniRef90_A0A6P0JW76"
                     /product="NYN domain-containing protein"
                     /locus_tag="ODCGKP_01797"
                     /protein_id="gnl|Bakta|ODCGKP_01797"
                     /translation="MRFSQNRLSIFVDGNNMFYAQQKNGWFFDPRRVLDYFKNEPNMML
                     VNAFWYTGLKDPQDQRGFRDALISLGYTVRTKILKEYYDDASGRYSQKANLDIEIVVDM
                     FNTCEQYNRVVLFSGDGDFERAIELLRSKNTHITVVSTEGMIARELRNATDCYIDLNDI
                     RDQIEKIDY"
                     /codon_start=1
                     /transl_table=11
                     /inference="ab initio prediction:Prodigal:2.6"
                     /inference="similar to AA
                     sequence:UniRef:UniRef100_A0A6P0JW76"
     gene            2030224..2031573
                     /locus_tag="ODCGKP_01798"
     CDS             2030224..2031573
                     /db_xref="SO:0001217"
                     /db_xref="UniRef:UniRef50_A0A1Z3HNN3"
                     /db_xref="UniRef:UniRef90_A0A6P0JW03"
                     /product="Xaa-Pro aminopeptidase"
                     /locus_tag="ODCGKP_01798"
                     /protein_id="gnl|Bakta|ODCGKP_01798"
                     /translation="MIEDRRRQLGEWCDRTVLLWSGQAPSRNFPANHYPFRASSHFLYF
                     TGINLENAVIRLEQGQLTLYYDDPPASATLWQGEKPSRDRLAEQMNAQAAYPLAELSHH
                     TPPEAATLPVQDIATYQQQCQILQRPLPPPSQSQGGDLDLANAIIRLRLSHDEAAIAQL
                     RQATQVAINAHKTGIQTAKTAQTEAAVRGAMEGTIIAHNCTCAYPSIVTIHGEILHNED
                     YSHPLEKGDLILADVGAETESGWASDITRTFPVSGQFSPTQRAIYDVVLQAHDTCIAQL
                     RPGVEYEEIHFAAARVLAEGLVDLGILRGQPTELVEKDIHGLFFPHGVGHLLGLDVHDM
                     EDLGDLAGYAPGRQRSDRFGLKYLRLNRPLQAGMVVTIEPGFYQVPALLNAPETQQTYQ
                     KWVNWEKLAQFADVRGIRIEDDVLVTDSGCEVLTAALPTQTTEIEALMKG"
                     /codon_start=1
                     /transl_table=11
                     /inference="ab initio prediction:Prodigal:2.6"
                     /inference="similar to AA
                     sequence:UniRef:UniRef90_A0A6P0JW03"
     gene            2031660..2032718
                     /locus_tag="ODCGKP_01799"
     CDS             2031660..2032718
                     /db_xref="SO:0001217"
                     /db_xref="UniRef:UniRef50_UPI0019525862"
                     /product="signal peptidase I"
                     /locus_tag="ODCGKP_01799"
                     /protein_id="gnl|Bakta|ODCGKP_01799"
                     /translation="MLKQKDPWLAINLSLFFPGLGQLYAQKLRKGVSLLVLEVGLIAIA
                     VWSIFAPTGQPLWGVAAGLLASGLYVGNLFDAYHCLENTSELTQREKIPRTRKNPWFAV
                     FLSRILPGLGQLYSGRVGWGLGFMGLTVIFVLLDDAFAVLLWVSPVLSAIAVAHVYQTF
                     PPPWPTVRIPRSRFILILATLVSWGLLINSFPLWLGNYIELFIIPSSSMQPTLQIGDRI
                     LVKKNHNYQPQLGDLVVFFAPEAAKKYDPFQYKDEEVIYIKRIIGQPGQTVQVRQGVIY
                     LDGQPLSEDYAVTPPNYEVTSPTLSEQMYWVLGDNRNESFDSHIWGSLPAENIIGQAYK
                     IIFPPQRVRSLL"
                     /codon_start=1
                     /transl_table=11
                     /inference="ab initio prediction:Prodigal:2.6"
                     /inference="similar to AA
                     sequence:UniRef:UniRef50_UPI0019525862"
     gene            complement(2032823..2033266)
                     /locus_tag="ODCGKP_01800"
     CDS             complement(2032823..2033266)
                     /db_xref="SO:0001217"
                     /db_xref="UniRef:UniRef50_Q55433"
                     /db_xref="UniRef:UniRef90_A0A6P0JXX4"
                     /product="RrF2 family transcriptional regulator"
                     /locus_tag="ODCGKP_01800"
                     /protein_id="gnl|Bakta|ODCGKP_01800"
                     /translation="MKLTTRGHYSVKAMLDLSLQPNYKPTSVTAIAKRQDIPAPYLEKL
                     LIELRRSGLVKSIRGSRGGYQLACKPSQISLGQILAAVGETIDPLPKHERDTAQAEDWV
                     TFSLWQRLHEKLKESLYNITLADLYYDARSWQATQSEQNSFVV"
                     /codon_start=1
                     /transl_table=11
                     /inference="ab initio prediction:Prodigal:2.6"
                     /inference="similar to AA
                     sequence:UniRef:UniRef90_A0A6P0JXX4"
     gene            2033522..2033920
                     /locus_tag="ODCGKP_01801"
                     /gene="abrB"
     CDS             2033522..2033920
                     /db_xref="SO:0001217"
                     /db_xref="UniParc:UPI0013B5DB9C"
                     /db_xref="UniRef:UniRef100_A0A6P0JNC7"
                     /db_xref="UniRef:UniRef50_Q55432"
                     /db_xref="UniRef:UniRef90_A0A6P0JNC7"
                     /product="AbrB family transcriptional regulator"
                     /locus_tag="ODCGKP_01801"
                     /protein_id="gnl|Bakta|ODCGKP_01801"
                     /translation="MNKTQNPEPLTGLELLTKVKELGNLSKEEKARECGYYTVTKNGIE
                     RVNMMKFLNALIDAEGIELDGTTGSNGRGGRSASYRISVQSNGNLLIGSAYTKKMGLEP
                     GDEFEITLGRKHIHLKQVNSDGTVDDEE"
                     /codon_start=1
                     /transl_table=11
                     /inference="ab initio prediction:Prodigal:2.6"
                     /inference="similar to AA
                     sequence:UniRef:UniRef100_A0A6P0JNC7"
                     /gene="abrB"
     gene            complement(2034042..2035625)
                     /locus_tag="ODCGKP_01802"
     CDS             complement(2034042..2035625)
                     /db_xref="SO:0001217"
                     /db_xref="UniRef:UniRef50_A0A6P0JP43"
                     /db_xref="UniRef:UniRef90_A0A6P0JP43"
                     /product="Phospholipid carrier-dependent
                     glycosyltransferase"
                     /locus_tag="ODCGKP_01802"
                     /protein_id="gnl|Bakta|ODCGKP_01802"
                     /translation="MVYRTSAWGSSSPRLLPPHHWQEGFWGLGLFCGALLLLSLNLGTI
                     PLYHGSEVMLAQMAREIVAAPEGSWGWLYPTVAEEATVRLPPLWPNVVAAVYQLLGVSA
                     WTTRLPGAVLGAFSVWGLYKVGREVFHSHPPAILAALSYLTLSPLLMTGRWAVLETVGV
                     LGTILTVYSVLRSRRDLRWGLAVGLGIGACCLTQGFWGFSVAMLVVLFLVWDTPRLLSS
                     FFLWWGLGLGMLPVVGWYVAQGLQYSTSQWVTLLLAHLQPTPGPSLTFLLVIFLLPGLL
                     LGAESLRLAQYHCHWSWAKLVWVWGGVGLLGALLSVTQVGVSLLPLFPPLSLAMGAQLT
                     EIRQLPGDRAYPTRLWVGLLSLAFVTMGCMVFFAFRQPLQLTMPLILGAIALTLVITAL
                     LMAQRETQFPVLLFWGMYVAALLFVSSPHWMPTPPIAQLIKPMAAMLQVTTPPQAVIYT
                     PLAQGEQALQFYSQRSLEPATLPQLQQQWNSQDHPYLLLDYETLQQLSPQTPQVLGRVT
                     AYGVLITKQS"
                     /codon_start=1
                     /transl_table=11
                     /inference="ab initio prediction:Prodigal:2.6"
                     /inference="similar to AA
                     sequence:UniRef:UniRef90_A0A6P0JP43"
     gene            2036068..2038146
                     /locus_tag="ODCGKP_01803"
     CDS             2036068..2038146
                     /db_xref="SO:0001217"
                     /db_xref="UniRef:UniRef50_B4WQA6"
                     /product="Transporter, CPA2 family"
                     /locus_tag="ODCGKP_01803"
                     /protein_id="gnl|Bakta|ODCGKP_01803"
                     /translation="MEGSFYLTLQIVLAVLAGISAQVLGELLKVPSIVFLLLFGILLGS
                     DGVNLLHPHELGVGLEVLVALAVAIILFEGGLNLELRDLGRVSGSLRNLVTAGTLITLL
                     GGGMAAHWLSEFPWPIAFLYASLVVVTGPTVISPLLKQVAVNRQVATLLEGEGVLIDPV
                     GAILAVVVLDTILNSGAVPIEIFSSLLLRLGIGTIIGGVGGWLLGKLLKQATFLSEDLK
                     NLVVLAGVWGLFGLAQFLRGESGLMATVVAGIVLRASSLPEERMLRRFKGQLTVLGVSV
                     LFVLLAADLSIDSVFALGWGSVLTVLCLMLLVRPISVMVCTWNSTLNWRQKLFIAWVAP
                     KGIVSASVASLFAILLTEEGINGGDAIKALVFLTIMMTVFIEGLSARWVAKWLNITSSE
                     ATGAVIVGCNPLGRLVGRLIQEEGESVVMIDTDATACEQARNDNLEVVESSGLDPDVLE
                     EVGTDSIGTFLAVTNNGEVNSVLAQHALEEFEPPRVLAVFPQTKSSKQEKQQKSEKENA
                     ENDSQGSDSKRKIAKAIFPKTKQNQPEKANKGNGSQNSTGKSKIAQAFISSVPVKVWNQ
                     YLAEGQVKLGKTVLKESGLAFQKAHLEALIRAGELIPLLVKRRKGLQVVKASEQWQAGD
                     LVIYLLHDPRPKLLKRLSGGTSSSRLALETLPEVEEVPLVSAGRERLSKGDASQTQS"
                     /codon_start=1
                     /transl_table=11
                     /inference="ab initio prediction:Prodigal:2.6"
                     /inference="similar to AA sequence:UniRef:UniRef50_B4WQA6"
     gene            2038231..2038353
                     /locus_tag="ODCGKP_01804"
                     /gene="tcpA"
     CDS             2038231..2038353
                     /db_xref="SO:0001217"
                     /db_xref="UniRef:UniRef50_K9ZJR2"
                     /product="TcpA"
                     /locus_tag="ODCGKP_01804"
                     /protein_id="gnl|Bakta|ODCGKP_01804"
                     /translation="MDIKLLLLVLTGIFILATLFFGTQNGFYDSDNYHGNGSAH"
                     /codon_start=1
                     /transl_table=11
                     /inference="ab initio prediction:Prodigal:2.6"
                     /inference="similar to AA sequence:UniRef:UniRef50_K9ZJR2"
                     /gene="tcpA"
     gene            2038573..2040201
                     /locus_tag="ODCGKP_01805"
     CDS             2038573..2040201
                     /db_xref="SO:0001217"
                     /db_xref="UniRef:UniRef50_Q55470"
                     /db_xref="UniRef:UniRef90_A0A6P0JSU0"
                     /product="MBL fold metallo-hydrolase"
                     /locus_tag="ODCGKP_01805"
                     /protein_id="gnl|Bakta|ODCGKP_01805"
                     /translation="MTQRRPIFADVNSPIACFPYGAGQGTEGVCLLVKMGNYRILLDCG
                     LTDLSELLQASDPPADLVFCSHAHADHAQGLWQLHEKFPELPIYGSEATATLLPLNWPD
                     LPQGTDLCQPLPWRSPVAFFEDLHAQLFPAGHLPGAAAILLTYQGSERAYTLLYTGDFF
                     LSNCRLVEGLSLESLRGSSPDVLIVEASYGTARHPRRRQLEKQLMEKIDRAIAKNQSVL
                     LPVPPIGMAQEILMLLRSHHQFTGRDLDIWVADGVATTCNQYLELLPHLPASVQNFARH
                     QALFWDEQVFPRVRRLPNNDSSAIEQFPCILLTEKRGNWQRYCHDQRSSWMVLWPEYPG
                     HSYQNDPDLSQLSLPVQLDSYLLTEHSDGRNTTQLIHNIRPQHVVFFHGTPAYLVDLTS
                     LEELQSRYQLHSPPSGTLVELPIGDRFVQPAAPKESHYEGEVHELGAQIEITLPQSIAQ
                     TPRWQNFADTGLVEARWQGDELVLRGLSQRELLNQSNAAKLQAELECCGNCRHKRGDRC
                     SNPASPLYGFKVTPEGYCPVFEPEE"
                     /codon_start=1
                     /transl_table=11
                     /inference="ab initio prediction:Prodigal:2.6"
                     /inference="similar to AA
                     sequence:UniRef:UniRef90_A0A6P0JSU0"
     gene            complement(2040410..2040721)
                     /locus_tag="ODCGKP_01806"
     CDS             complement(2040410..2040721)
                     /db_xref="SO:0001217"
                     /db_xref="UniRef:UniRef50_A0A2T1DMG6"
                     /db_xref="UniRef:UniRef90_UPI00232B7003"
                     /product="DUF6679 domain-containing protein"
                     /locus_tag="ODCGKP_01806"
                     /protein_id="gnl|Bakta|ODCGKP_01806"
                     /translation="MLHRKIYQLCSDGREVCVFLRDQQRWIESAHIVDIEGDLVTIRYE
                     TEEDDEVSSWEEMVRLESIGSVTQKLASVQRGYADLLVAEDCPDEEQLYPKSQDSNDS"
                     /codon_start=1
                     /transl_table=11
                     /inference="ab initio prediction:Prodigal:2.6"
                     /inference="similar to AA
                     sequence:UniRef:UniRef90_UPI00232B7003"
     gene            complement(2041539..2042423)
                     /locus_tag="ODCGKP_01807"
     CDS             complement(2041539..2042423)
                     /db_xref="SO:0001217"
                     /db_xref="UniRef:UniRef50_F4XPD0"
                     /db_xref="UniRef:UniRef90_A0A6P0JTA9"
                     /product="Alpha/beta hydrolase"
                     /locus_tag="ODCGKP_01807"
                     /protein_id="gnl|Bakta|ODCGKP_01807"
                     /translation="MAKITISGVSHSYDFTPPVANSNTPVLVFLHGWLLSRCYWQPLVG
                     QLCDRYRCLSYDLRGFGESQPAPKDPSSRYTLAAYAEDLVTLLKELQVNRAWLIGHSLG
                     GSIALWGADLSPERVEGVICLNAGGGIYLKEEFERFRSVGQKIVQNRPQWLSYVPLLDW
                     VFGQAMVARPLARSWGRKRLIDFLRADSEAALGSLLESTTESQVHLLPQIVARLEQPVY
                     FLAGMKDSVMEPKYVHHLASFHKLFQQAGNNVIEIPDCGHLSMLEDTTQVLQRIEGILH
                     NHTVEQVVDAQEA"
                     /codon_start=1
                     /transl_table=11
                     /inference="ab initio prediction:Prodigal:2.6"
                     /inference="similar to AA
                     sequence:UniRef:UniRef90_A0A6P0JTA9"
     gene            complement(2042501..2043220)
                     /locus_tag="ODCGKP_01808"
     CDS             complement(2042501..2043220)
                     /db_xref="SO:0001217"
                     /db_xref="UniParc:UPI0013BD4BCC"
                     /db_xref="UniRef:UniRef100_A0A6P0JRW3"
                     /db_xref="UniRef:UniRef50_K9TEG6"
                     /db_xref="UniRef:UniRef90_K9TEG6"
                     /product="ACT domain-containing protein"
                     /locus_tag="ODCGKP_01808"
                     /protein_id="gnl|Bakta|ODCGKP_01808"
                     /translation="MAAGLKPSTLGLLKRFNQAFPQFYEQFVSSEIQLQNLRLAYRLYK
                     TKLAVIEVRPEGSKSALHFAYRNQSFLLSDIFGVLAAYGLTIHSLSLYGQIKPPMLVFI
                     KLVVSRGNKALAEKTSDNVCRAIREALAGRFEVEEMLAVEFNLDAGLEQVETEFYVDPV
                     FHLPALLIEADNQPGLFYKVMYAIWQEDLLVVNANLLVWRGRTRLILYLLGPNESLIPE
                     YLGQKIAESVRQRLMGE"
                     /codon_start=1
                     /transl_table=11
                     /inference="ab initio prediction:Prodigal:2.6"
                     /inference="similar to AA
                     sequence:UniRef:UniRef100_A0A6P0JRW3"
     gene            2043809..2044333
                     /locus_tag="ODCGKP_01809"
     CDS             2043809..2044333
                     /db_xref="EC:2.3.1.87"
                     /db_xref="KEGG:K22450"
                     /db_xref="SO:0001217"
                     /db_xref="UniRef:UniRef50_Q55911"
                     /db_xref="UniRef:UniRef90_A0A6P0JNB6"
                     /product="GNAT family N-acetyltransferase"
                     /locus_tag="ODCGKP_01809"
                     /protein_id="gnl|Bakta|ODCGKP_01809"
                     /translation="MGFFKNLFSNSDTVATASQTPPHNKLQHNGGAIADETRIIFSTSR
                     ELDLYELEELCDAVGWSRRPLRKVKKALQYSFLVVSMWEERGAKRRLIGFARATSDHAF
                     NATIWDVVIHPKYQSRGLGKALMKYTIKKLRSEDISNITLFADPHVVEFYRRLGFILDP
                     EGIKGMFWYPD"
                     /codon_start=1
                     /transl_table=11
                     /inference="ab initio prediction:Prodigal:2.6"
                     /inference="similar to AA
                     sequence:UniRef:UniRef90_A0A6P0JNB6"
     gene            2044517..2044590
                     /locus_tag="ODCGKP_01810"
                     /gene="trnP"
     tRNA            2044517..2044590
                     /db_xref="SO:0000268"
                     /product="tRNA-Pro(tgg)"
                     /locus_tag="ODCGKP_01810"
                     /anticodon=(pos:2044534..2044536,aa:Pro,seq:tgg)
                     /inference="profile:tRNAscan:2.0"
                     /gene="trnP"
     gene            2045155..2046558
                     /locus_tag="ODCGKP_01811"
     CDS             2045155..2046558
                     /db_xref="KEGG:K03568"
                     /db_xref="SO:0001217"
                     /db_xref="UniRef:UniRef50_P73754"
                     /db_xref="UniRef:UniRef90_A0A6P0JVI9"
                     /product="TldD/PmbA family protein"
                     /locus_tag="ODCGKP_01811"
                     /protein_id="gnl|Bakta|ODCGKP_01811"
                     /translation="MTLNQIVEHKNRLADLINRYRNKVDFLAIRLEEAQGTNILLRRDK
                     IETLSEGFSLGGQVRACYKGGWGFASFNDLNTLSDRIEEAISAAQLVGDDETILAPVEA
                     IQATCQLPILGTDPRYIDLAEKKKLCDRYNTLLRNYDPRITSTAVRYGDNSQHILIATS
                     EGTVIDQSWTDMELRFSATARNGETVQTGRETTGSRNAYEDLTQLDPQVQSAAERAITA
                     LSLPPVVGKAYPIVIDPILTGLFVHEAFGHLSEADMAYENPDLLEVMSMGKTFGPPALQ
                     IFDGAAPPGHRGSYYYDDEGTPATTTQLIKDGVLVGRLHSRETAGKLGEQPTGNARCLN
                     YAYPPIVRMTNTWIERGKTPVKDLFAGIQEGVYARNWLGGMTNGEMFTFSAGEAWMIRN
                     GELAEQVRDVTLSGNVFKTLARIEAIADDFYWDESGGCGKAGQSGLPVGCGGPSLRIRD
                     VVVGGESHD"
                     /codon_start=1
                     /transl_table=11
                     /inference="ab initio prediction:Prodigal:2.6"
                     /inference="similar to AA
                     sequence:UniRef:UniRef90_A0A6P0JVI9"
     gene            2047030..2052894
                     /locus_tag="ODCGKP_01812"
                     /gene="hpsA"
     CDS             2047030..2052894
                     /db_xref="SO:0001217"
                     /db_xref="UniRef:UniRef50_UPI00194F8D62"
                     /product="hormogonium polysaccharide biosynthesis protein
                     HpsA"
                     /locus_tag="ODCGKP_01812"
                     /protein_id="gnl|Bakta|ODCGKP_01812"
                     /translation="MVHRLLETPYCSWIRRLLVLIKLIPMSSLLKRLVQSLQVLIQEIL
                     RLPIRLSRMLARWLTHRRESQAGFVLPTVVMVILVVTLITSAIVIRSTDRAQNASNMRV
                     SQVVLNSALPAVERAKLKLDAAFEDPTLPQGTPSDLSLNKVLEKSKYQLGDEVRLQLAI
                     DFRKNNGSIGEDGKIQPEETLGLDKSEVSRTAWRYPVDTDGNGKFDSFTLYGIYFRTPG
                     RDETGVAYERERLPLDARTPPQASSTNQGVCAEALGTSASLVGAEGWNKIEGVLKKSFY
                     IYTATVPIIDPKESNLLKDDKNFEAYQGNTAFAGLEYQQDRVRIPLGNNAIVYEDDLDM
                     FSGPPFRVNGRVVVNSNLHAGESSGLYFYQVSSDESCFYEAENAKMIVGGNITNDRVGS
                     TDGGTDEVDVDLFKGRKEEPGEAEISSSTKSTSNSNSSEVAYNTQAFEERISLLVEEAM
                     GQNPNNDPEEIQDRIDDRMNADVNPETDFDKVRREELEVWFRNRTRRVPFQEVGFGDDG
                     TGGKTNVLEGKGTNFLRPIDEWHYPKKANDLLKIEEKNPPATDPEDLKQEDPPTIEKLL
                     GDRLLAGNNLPAFWFDESIDEFVGELGEQELSVEWTETSDGDNRYRKTRVRQLVDLGLT
                     ARDGFWETSAATVPENRLGNEGGLRIVTNAGVYLPFDNNTNFNKSSNVVWPDSMPVPVG
                     TLPPSKEMKVQDWADWLKQDGNGDGDLQDDVDLIDQNGNKNPDALDDKDGKPRPFLKGR
                     AAAVYHYNYKEGKEPVACVSSYYDPTNYETAKNAKGLGFNDSNEGRSNNGITYKPGGSE
                     GGYKKQLQYMAELVYPNGRLVNPQLKQALATKANDRTLAEQAAIDANICALRIWEKPKA
                     NRSENLSGYQLPNGTIQEVAFLDAREVKAIEGSNLDIEGLDLTWSNRGDTQADFPNHTT
                     GNLNNYAQQPKDTGRTGLSSDAEQKISEYDLAVELRQPLEIRATQIDLDQLRNADAEDG
                     IRDSEWMLPDSGIIYATREDALPDASDKAAKTPIDDESDDALNLALHELARDRISPTDF
                     WLDPTRRPSAIMLVNGSQLGRGGSNEFEDEEKGLILASNLPAYIKGQFNIHDEEEFTEE
                     LDTNWDNFYDRSANDLNENFACRKNDPRLPGCNVGDNWRAVSVLADSLTLLSDNFRFGY
                     RNEGDYDLRNNQTDNAFRSISDTGYPNSNIPVDDNIQISKKRLDNGFWDNTFATNGLSS
                     DNDIFEDGTAYTDEDYSTRNNEPLFSSYFTNFVTPVQRRLEGPEYVMEICRKLPVSECR
                     PSDWVVGYDGDPNVTSEELLELLSTGTTPEKGKLYAGTTATPPQEEADQRYPRRVAFKR
                     HGNSLVLDNQLRPTPLGIDSNGNVDEFPYDNFPKGAVNDKNINQPKNSLWFRTANAEKP
                     DDPSDRGDADEFTFKDHPLFYLAASPEFDDYQANPALDGYYDDSDRWLLPDMQPLNSDI
                     EDLNDDEAEYTICVDGAGKSQEAQVTKAGLSGSGCSVDNAVNALSNAGSTTNKDLNTSI
                     QLGEGDKTPDEVNNFLVYNYEVTSELTGHGIGNPDPDGDPATDDQETQDFIHIGSTDSD
                     NPITITLKGDEDSIFILQPSKDNPVLFQNVQLVLDGVNPNQVFWVSNKGMAFAGENTLA
                     GNFLAKDDDDSLLVFDTNGDIEDSTGYPYTPTTTEIRGGRFLGFGGTGGTFNDSGIAFD
                     DLKTVLDSDVAINAITTTRQPLLVPVLQTNRPEGDGRPFPFKNANTPENTDQFFETYWM
                     PLPPDTDDNIDQGTFNLIMAVGDSPARYRADSPERAEINGAVSNLTRFLENWSDDGKVA
                     FPVKIQGSFIQLQRSSYSTAPFWQLTPRGPGGVDDENQGSFLGYSQRYAFNGKHAQYYT
                     PPERQFGFDVGLLSQLPDLFAQRFTLPPTSDPNEYYREVGRNDDWIQALLCGVQMDDGD
                     VKKNHKAVNTEYRPEQCDTDL"
                     /codon_start=1
                     /transl_table=11
                     /inference="ab initio prediction:Prodigal:2.6"
                     /inference="similar to AA
                     sequence:UniRef:UniRef50_UPI00194F8D62"
                     /gene="hpsA"
     gene            2052933..2053643
                     /locus_tag="ODCGKP_01813"
                     /gene="hpsB"
     CDS             2052933..2053643
                     /db_xref="SO:0001217"
                     /db_xref="UniRef:UniRef50_UPI00232D9A13"
                     /product="hormogonium polysaccharide secretion pseudopilin
                     HpsB"
                     /locus_tag="ODCGKP_01813"
                     /protein_id="gnl|Bakta|ODCGKP_01813"
                     /translation="MKPYLLPLKPKPSESGFTIIESLLAIIVVGLLIVAIGPVIAFSAA
                     TRVQARRAEWATQAAQEYINGVQSGTIDPPPLETLDDNDGVKYLEHLRDLNPPSTGNLN
                     CDSRAKDGADGYCASPTGNDFAVYCFDGSKDGACTTDEMEDFLIQVGGVQFQPSGEDPS
                     PDEGYMLGVRVYRADGFEGNEKLKATSEDKSEKALTHAGGLGDRKAPLFETITEITGTN
                     ANYQDLCKRLDGCN"
                     /codon_start=1
                     /transl_table=11
                     /inference="ab initio prediction:Prodigal:2.6"
                     /inference="similar to AA
                     sequence:UniRef:UniRef50_UPI00232D9A13"
                     /gene="hpsB"
     gene            2053672..2054733
                     /locus_tag="ODCGKP_01814"
                     /gene="hpsC"
     CDS             2053672..2054733
                     /db_xref="SO:0001217"
                     /db_xref="UniRef:UniRef50_A0A6P0JVK7"
                     /db_xref="UniRef:UniRef90_A0A6P0JVK7"
                     /product="hormogonium polysaccharide secretion pseudopilin
                     HpsC"
                     /locus_tag="ODCGKP_01814"
                     /protein_id="gnl|Bakta|ODCGKP_01814"
                     /translation="MFPQISRFQQRFALMALASRKAKSEQGYTLIELLVAILIAALVIT
                     PLLGLAVNLLRTDRQEQAKAASEQEIQDAANYIARDLDQAVFIYDGDALENTPPDGIQN
                     QIPPNQAAPGCNDDSCQPILVFWKRRPVADAIPRDYQNSENLGTNCTDDGTAADCNDTF
                     VYSLVAYYLIEDNDNDNVWSNTARIGRFEVSDGVSVPGGQLLEELDESYVAERNKRDEG
                     FAPFTCQPAEGVETCLNRWVKGDGSYTEPVETLIDFVDQTPAGTAELPSVEDCPSQGTW
                     TASPDNTPSNFPTSFYACVRNDAIPYVARFYIRGNALARIRPEDDPPQYSEGRSAYFPE
                     IQTEVRAKGRFVQ"
                     /codon_start=1
                     /transl_table=11
                     /inference="ab initio prediction:Prodigal:2.6"
                     /inference="similar to AA
                     sequence:UniRef:UniRef90_A0A6P0JVK7"
                     /gene="hpsC"
     gene            2054787..2055476
                     /locus_tag="ODCGKP_01815"
     CDS             2054787..2055476
                     /db_xref="SO:0001217"
                     /db_xref="UniRef:UniRef50_UPI00232ACDD4"
                     /product="Tfp pilus assembly protein FimT/FimU"
                     /locus_tag="ODCGKP_01815"
                     /protein_id="gnl|Bakta|ODCGKP_01815"
                     /translation="MIQQFPKLANFRQHQEDTQAGFSLVELLVVIVIIGILAAIAVPSW
                     LTYINQRRANAVNDAVLQALKKAQTNAKTDKEEYSVSVRMENDMPQVAIHPASLDPADP
                     DDEDAMARYWNVGDLEKQIDLEPEQVILQTNLANEEANQVADPNELTTVGDDDVYTVTF
                     DHLGVLADDPEIGTSGLYLVAAVPQNSDLTQPREATMRCVSVKTILGALQIGVGKDECD
                     PEEVANP"
                     /codon_start=1
                     /transl_table=11
                     /inference="ab initio prediction:Prodigal:2.6"
                     /inference="similar to AA
                     sequence:UniRef:UniRef50_UPI00232ACDD4"
     gene            2055698..2056282
                     /locus_tag="ODCGKP_01816"
     CDS             2055698..2056282
                     /db_xref="SO:0001217"
                     /db_xref="UniRef:UniRef50_UPI00232E4902"
                     /product="Tfp pilus assembly protein FimT/FimU"
                     /locus_tag="ODCGKP_01816"
                     /protein_id="gnl|Bakta|ODCGKP_01816"
                     /translation="MSQYGKYDRGFTLIELLVSLVMIGILAVIVVPTWFGFLQRQRLNK
                     SNGTIFRAMKTARQKAVTQKVDWQVSFRQVGEKRGEWAIHPSQKDVFVSDNVNWQTLED
                     GIIFDLENTSFRTKEANNITQGRAIFNPYGCPIYTPGDSCYKRNIRAKGTVTLKPNNHE
                     QLKRCVIISTLIGKMRVGEEHQQPRNDKYCY"
                     /codon_start=1
                     /transl_table=11
                     /inference="ab initio prediction:Prodigal:2.6"
                     /inference="similar to AA
                     sequence:UniRef:UniRef50_UPI00232E4902"
     gene            complement(2056346..2057416)
                     /locus_tag="ODCGKP_01817"
     CDS             complement(2056346..2057416)
                     /db_xref="SO:0001217"
                     /db_xref="UniRef:UniRef50_T2JMS8"
                     /product="Acyl-CoA dehydrogenase"
                     /locus_tag="ODCGKP_01817"
                     /protein_id="gnl|Bakta|ODCGKP_01817"
                     /translation="MPRKAYLAPHLSLDAIRDKYQKTDEPVEKRRWQILWKIALGWTVK
                     NTAIAVGVSYQYAHKVLAQYNQEGASGLKNKRKNRKTHKRGKDPLLNEEQFESLTERLK
                     ERPADGGIWTGPKVARWIEKETGREKVWNQRGWDYLKKCNYSWQRPRPKHREGDAKAQE
                     EFKRNLPLKVKEIEKRYPESKIEVYFFDEHRVGLQPILCRVWAEVGSQPIALIKPRYEW
                     LYVYSFVNPKTGKTYWYLLPRVNVKWFNLALETFAQEVGVSPDKKVIIVLDNAGWHRSK
                     KVNCPEGIFLEFLPPYSPELQPAERLWKLVDEALANQNFETLDDLEDRLVERCCVLQTM
                     SHEICNLTNYHWLDFA"
                     /codon_start=1
                     /transl_table=11
                     /inference="ab initio prediction:Prodigal:2.6"
                     /inference="similar to AA sequence:UniRef:UniRef50_T2JMS8"
     gene            complement(2058043..2059326)
                     /locus_tag="ODCGKP_01818"
     CDS             complement(2058043..2059326)
                     /db_xref="SO:0001217"
                     /db_xref="UniRef:UniRef50_P59322"
                     /db_xref="UniRef:UniRef90_A0A6P0JPQ1"
                     /product="Acetylornithine aminotransferase"
                     /locus_tag="ODCGKP_01818"
                     /protein_id="gnl|Bakta|ODCGKP_01818"
                     /translation="MSPETLLQDPNTTSQSAATSFDIDRFNANVMNTYGRFPIALEKGQ
                     GCRVWDTQGQMYLDFVAGIATCTLGHAHPALIETVTQQIQKLHHVSNLYYIPEQGQLAE
                     WMVNHSCADRVFFCNSGAEANEAAIKLARKYAHEVQEIEYPVILTAKASFHGRTLATIT
                     ATGQEKYQKGFEPLVEGFSYVPYNDIEALENAIADIDEGNRRVSAVILEPLQGEGGVQP
                     GDLDYFLRARKICDDNNILLILDEVQVGMGRTGKLWGYENLGIEPDVFTSAKGLAGGIP
                     IGAMMCKASCDVLRPGNHASTFGGNPFACAAALTVGNTLLEENILQNVQARGEQLRKNL
                     RAIAAKYPNLFTEVRGWGLINGMVLSEAAPFASIDIVKAALAEGLLIAPAGPNVLRFVP
                     PLIVSSEEIEEASAKVETAIAAVCQESH"
                     /codon_start=1
                     /transl_table=11
                     /inference="ab initio prediction:Prodigal:2.6"
                     /inference="similar to AA
                     sequence:UniRef:UniRef90_A0A6P0JPQ1"
     gene            2059413..2060480
                     /locus_tag="ODCGKP_01819"
     CDS             2059413..2060480
                     /db_xref="SO:0001217"
                     /db_xref="UniRef:UniRef50_A0A916Q0N3"
                     /db_xref="UniRef:UniRef90_A0A6P0JV51"
                     /product="Potassium channel protein"
                     /locus_tag="ODCGKP_01819"
                     /protein_id="gnl|Bakta|ODCGKP_01819"
                     /translation="MDADQKYQRLRQQLLSGIVGFIGVFLLGTLWYALIEGWSWAEAAY
                     MTTITLSTVGFSEIRPLSERSRIFTIVLIVLSIFTIGYIANRFTEALIQGYFQERIRLR
                     QRKRLIDTLKNHYILCGYGRTGHQIALEFQAEEIPFIIVDTQPDIIEDAQEHGFIALQG
                     DATLDESLLNAGIERAICLVAALQSDAENLYTILSAKSLNPDIRAIARANTEEAVQKLK
                     RAGADGVVSPYITGGRRLAAAAIRPRVMDFVDGIITGTNRSLYLDEFLLDAGICPCVGK
                     TLSQANLRSQTGALVLAIRRDDGTLIGGPTGDTPLLHGDLLICMGTADQLRKLNRLIGT
                     LGGYWSRPIRKAGNS"
                     /codon_start=1
                     /transl_table=11
                     /inference="ab initio prediction:Prodigal:2.6"
                     /inference="similar to AA
                     sequence:UniRef:UniRef90_A0A6P0JV51"
     gene            complement(2060753..2061382)
                     /locus_tag="ODCGKP_01820"
     CDS             complement(2060753..2061382)
                     /db_xref="SO:0001217"
                     /db_xref="UniRef:UniRef50_K9SPF8"
                     /product="Sulphotransferase Stf0 domain-containing protein"
                     /locus_tag="ODCGKP_01820"
                     /protein_id="gnl|Bakta|ODCGKP_01820"
                     /translation="MNVFILCTGRSGSTTFIKACQHITNYTAAHESRSHLLGESRFAYP
                     ENHIEADNRLSWFLGRLEQSYGNQSFYVHLRRDTFKTAESFTKRYESGIIKAYREGILM
                     ELPEDADPLEVSLDYCDTVNRNIEFFLQDKTHTLSFSLENAQDDFKKFWQMIGAEGNLS
                     AALAEWEMTYNASLPPQEPPNPPLLKRVSEKLKRIVQKFPTFLQDA"
                     /codon_start=1
                     /transl_table=11
                     /inference="ab initio prediction:Prodigal:2.6"
                     /inference="similar to AA sequence:UniRef:UniRef50_K9SPF8"
     gene            complement(2061458..2062285)
                     /locus_tag="ODCGKP_01821"
     CDS             complement(2061458..2062285)
                     /db_xref="SO:0001217"
                     /db_xref="UniRef:UniRef50_UPI00031F3CB7"
                     /product="endonuclease/exonuclease/phosphatase family
                     protein"
                     /locus_tag="ODCGKP_01821"
                     /protein_id="gnl|Bakta|ODCGKP_01821"
                     /translation="MTFNIRGSCKDDGVNCWKNRADLNIKTIQNYAPDLLGFQELQEGN
                     LKDYQQKISEYNYILGNPYNREGRKLYNAIFWKEKQFKLLQNDSFYLSQTPERWSTAWE
                     AARVRCANWAILEHLESNYKILHLNTHLDHLSVTARQEGIKLIINQLAELRKNTISVLL
                     TGDFNSYLRISPDDGHLQSVDGIYSLLKQAGFTDIYLAAGNQDMPGKHTVHNFLGKAYS
                     VQDTQEIHRIDWIMTLAGDTELMPQRCTIIEDANPPIYPSDHYPVFAKLKVKW"
                     /codon_start=1
                     /transl_table=11
                     /inference="ab initio prediction:Prodigal:2.6"
                     /inference="similar to AA
                     sequence:UniRef:UniRef50_UPI00031F3CB7"
     gene            2062402..2062695
                     /locus_tag="ODCGKP_01822"
     CDS             2062402..2062695
                     /db_xref="SO:0001217"
                     /db_xref="UniRef:UniRef50_A0YXQ9"
                     /db_xref="UniRef:UniRef90_UPI0023311A25"
                     /product="Dabb family protein"
                     /locus_tag="ODCGKP_01822"
                     /protein_id="gnl|Bakta|ODCGKP_01822"
                     /translation="MIEHIVLFKWKPETDPNKIASLLTHLRGMADKIPDIMDISCGENF
                     TNRAQGFTHGLVVRFRDRKALDSYQKHPVHQEIVEEQIKPIMADILALDYEF"
                     /codon_start=1
                     /transl_table=11
                     /inference="ab initio prediction:Prodigal:2.6"
                     /inference="similar to AA
                     sequence:UniRef:UniRef90_UPI0023311A25"
     gene            complement(2062683..2063297)
                     /locus_tag="ODCGKP_01823"
     CDS             complement(2062683..2063297)
                     /db_xref="SO:0001217"
                     /db_xref="UniRef:UniRef50_Q59989"
                     /product="Peptidyl-tRNA hydrolase"
                     /locus_tag="ODCGKP_01823"
                     /protein_id="gnl|Bakta|ODCGKP_01823"
                     /translation="MTENLILPKLIVGLGNPGAKYEKTRHNIGFDAIDALAERWFCSWQ
                     NNRRFKGLFTEGRSPKGEKVFLLKPQTYMNLSGESIRAVTDWYKLSPEDVYVIYDDMDL
                     PVGRLRIRLSGSAGGHNGIKSTISHLGGQNFPRLRIGIGKSGPEKETVSHVLGKFAPQE
                     KEVIHQVLDWVLEAVEMSLTDGVAKAMSLYNGKTAEVVQNS"
                     /codon_start=1
                     /transl_table=11
                     /inference="ab initio prediction:Prodigal:2.6"
                     /inference="similar to AA sequence:UniRef:UniRef50_Q59989"
     gene            complement(2063368..2064747)
                     /locus_tag="ODCGKP_01824"
     CDS             complement(2063368..2064747)
                     /product="hypothetical protein"
                     /locus_tag="ODCGKP_01824"
                     /protein_id="gnl|Bakta|ODCGKP_01824"
                     /translation="MTDKNVNNRENFFITEDEVLQGLNLKKEELENIINQLENDSGNFD
                     WEEGIQFRYVNKSQNKRNYARLGLITISQYFENQEQSNKAEIVITLLKQLNSQAEEKDI
                     DHEIVNRTLKTLGNDSDKILLKWNRHWLNFRDVRKILNTTSPRLTQAFEDIARSDLPLI
                     IEEDFEDIEDERYYSFSGLERISRELSEKLTKKYRKLYVSRVPKVAIPIIKDQAKLPYS
                     DQNEIERANEIERAKKEAKRRQKNMCQITGQSDSLAVHHLYNKSVYPEFASDQDNLLVI
                     TKTIHDEFHAWNEGTGKPCRINDFIDFIKQNRKYGDTGVILARLYKRKEILENKIRNRS
                     KFLREGFITGELNTNSKELEFNNSYYKNIHNFYGKKGDQIVIKLISKEFDPYLILCDPQ
                     GKVICEDDDGGEGLNAKIQITLPVTGTYQVIATTYNSGEIGKYFLGLPTATTKNRSGSD
                     D"
                     /codon_start=1
                     /transl_table=11
                     /inference="ab initio prediction:Prodigal:2.6"
     gene            complement(2064749..2065306)
                     /locus_tag="ODCGKP_01825"
     CDS             complement(2064749..2065306)
                     /db_xref="SO:0001217"
                     /db_xref="UniRef:UniRef50_A0A073CR34"
                     /product="J domain-containing protein"
                     /locus_tag="ODCGKP_01825"
                     /protein_id="gnl|Bakta|ODCGKP_01825"
                     /translation="METILREPRIQEEIAKLSKISNNTITSKDLEQLVLLAIQAENRKL
                     VKTESLPIEHLKQAIYNYFEVNNTDELRKSEQFKMATDGMDKLDFRQKATWEMLYRKWI
                     NILPNEINQEGHGCINGINIFKYFRPWQVFNLDRETADAEAVKKAFRQLSKQYHPDNPE
                     TGDREIFERLEKMYKSILAGVS"
                     /codon_start=1
                     /transl_table=11
                     /inference="ab initio prediction:Prodigal:2.6"
                     /inference="similar to AA
                     sequence:UniRef:UniRef50_A0A073CR34"
     gene            complement(2065558..2065872)
                     /locus_tag="ODCGKP_01826"
     CDS             complement(2065558..2065872)
                     /db_xref="PFAM:PF00355.32"
                     /product="hypothetical protein"
                     /locus_tag="ODCGKP_01826"
                     /protein_id="gnl|Bakta|ODCGKP_01826"
                     /translation="MNWPLTGTPWLITHRQQLAVNQPKRITLAGVDYVLWKNAQGEIAA
                     LENRCPHMEAKLDAGSVCGEKNTLSCLFTLWNVLPKGMRGGESQLSPPRSLAHYTKIGT
                     "
                     /codon_start=1
                     /transl_table=11
                     /inference="ab initio prediction:Prodigal:2.6"
     gene            complement(2065872..2066453)
                     /locus_tag="ODCGKP_01827"
     CDS             complement(2065872..2066453)
                     /db_xref="SO:0001217"
                     /db_xref="UniRef:UniRef50_UPI00232C154B"
                     /product="TetR/AcrR family transcriptional regulator"
                     /locus_tag="ODCGKP_01827"
                     /protein_id="gnl|Bakta|ODCGKP_01827"
                     /translation="MSRPKGQTICQQDILNAAIACLKRDGDTALGINCVAKELGIRPPS
                     LYNHVANNDDLRRRVAIEGWRQLIATFEQLTPGSPEVLRQMAYIYRDFAQQNQGLYTIM
                     STVPLAEDDPDFAPIFHRAIQFYGESLRSHGVENAKDQLGAMRTLWSMLHGFVELERLG
                     QFKSSLQGGDESFAWAIEAVLKGLQEKGKE"
                     /codon_start=1
                     /transl_table=11
                     /inference="ab initio prediction:Prodigal:2.6"
                     /inference="similar to AA
                     sequence:UniRef:UniRef50_UPI00232C154B"
     gene            2066641..2068116
                     /locus_tag="ODCGKP_01828"
                     /gene="glgA"
     CDS             2066641..2068116
                     /db_xref="EC:2.4.1.21"
                     /db_xref="SO:0001217"
                     /db_xref="UniRef:UniRef50_P72623"
                     /db_xref="UniRef:UniRef90_UPI00232AA3C2"
                     /product="glycogen synthase GlgA"
                     /locus_tag="ODCGKP_01828"
                     /protein_id="gnl|Bakta|ODCGKP_01828"
                     /translation="MYIVQIASECAPVIKAGGLGDVVFGLSRALERQGHAVEIILPKYD
                     CMRYDHIWGLHNAYQDLIVPWYGQAIYCSVDCGWVHGRLCFFIDPHSNDAFFNRGCYYG
                     CDDDPMRFAFFCKAAIEFLLRTNKRPDVIHCHDWQTGLVPVLLYEVYQYHGMEYQRVCY
                     SIHNFKHQGIAGVDILWATGLNRESYYFQYDRLRDNFNPFAINFMKGGIVYSNFVNTVS
                     PHHAWEARFSEVGCGLSHTLDLHHYKFGGILNGIDYDVWDPEKDSYIPAYFNQDTFDKK
                     SKNKTALREQLWLNHNDKPIVAYIGRLDQQKGVHLVHHAMYYALSHNAQFVLLGSATEP
                     GINSWFWHEKHFLNDNPDCHLELGFNEELSHLIYAGADIILVPSNYEPCGLTQMIGLRY
                     GTVPVVRGVGGLVNTVFDRDYDTHKTPDRRNGYVFYQTDFHALESALDRAIGLWHYYPD
                     DFRQLALQGMEYDYSWNTPAVQYLGAYDYIRHK"
                     /codon_start=1
                     /transl_table=11
                     /inference="ab initio prediction:Prodigal:2.6"
                     /inference="similar to AA
                     sequence:UniRef:UniRef90_UPI00232AA3C2"
                     /gene="glgA"
     gene            complement(2068788..2070164)
                     /locus_tag="ODCGKP_01829"
     CDS             complement(2068788..2070164)
                     /db_xref="EC:1.1.1.22"
                     /db_xref="KEGG:K00012"
                     /db_xref="SO:0001217"
                     /db_xref="UniRef:UniRef50_A0A969EWI5"
                     /db_xref="UniRef:UniRef90_UPI00232C6569"
                     /product="UDP-glucose/GDP-mannose dehydrogenase family
                     protein"
                     /locus_tag="ODCGKP_01829"
                     /protein_id="gnl|Bakta|ODCGKP_01829"
                     /translation="MRVCVIGTGYVGLVTGVCLSHIGHHVICVDNNEEKVKLMKSGQSP
                     IYEPGLSDLMKASMEASRIEFTSDLGYGVDNSDILFIAVGTPPLPTGESDTRYVEAVAR
                     GIGTHLKDGYKVIVNKSTVPIGSGDWVRMIVLDGVAERQQSLVGAGGSSPEITAEFDVV
                     SNPEFLREGSAVYDTFNPDRIVLGSNGKKALDMMEELYAPLVNRSYAEEKDLPPVPMVR
                     TDLSSAEMIKYAANSFLATKISFINEIANICDRVGADVKQVAAGIGLDSRIGSKFLQAG
                     LGWGGSCFPKDVSALIHTADDYGYDAELLKSAVSVNKRQRLIVLEKLQQELKILKGKVV
                     GLLGLTFKPDTDDMRDAPALNLIEQLNRLGAKVKAYDPIVSQTGMRHGLSGVLVETDPE
                     RLADGCDALVLVTDWKQFQTLDYDQLVKLMNQPLIIDGRNFLDREKAEKAGFRYVGIGH
                     "
                     /codon_start=1
                     /transl_table=11
                     /inference="ab initio prediction:Prodigal:2.6"
                     /inference="similar to AA
                     sequence:UniRef:UniRef90_UPI00232C6569"
     gene            complement(2070277..2072604)
                     /locus_tag="ODCGKP_01830"
     CDS             complement(2070277..2072604)
                     /db_xref="SO:0001217"
                     /db_xref="UniRef:UniRef50_A0A351L075"
                     /product="UDP-glucuronate decarboxylase"
                     /locus_tag="ODCGKP_01830"
                     /protein_id="gnl|Bakta|ODCGKP_01830"
                     /translation="MRILVTGGAGFLGSHLIDRLMEAGHEVICLDNFYTGNKQNILQWM
                     DNPYFELIRHDITEPIRLEVDQIYHLACPASPVHYQYNPVKTIKTNVIGTLNMLGLAKR
                     VKARFFLASTSEVYGDPTVHPQSEEYRGNVNCTGIRSCYDEGKRVAETLTYDYHRQNGV
                     DVRVVRIFNSLTGDQNVLYYYGEQLYYEPFAQCYERIKDNIAQVSVPCFDDQSNMVIKP
                     ISGVWKHWVQKTGYKITTTWGKQVKITEDHSLFTRDEQGQPQAVFGKDLQVGDAVAVPR
                     HMKFLERPLTPFCLTDQLADEDGVFVISDRTLNILEQYNPQIHHYFTQVGVRPDQFYDQ
                     LQAYQADNKLPLKLWRQLGLNLTGKEQVIDPANPVSLPNSVTEVTDFLWLLGFTLANGE
                     ILDTEQGSTLRFSGDDQSLQKLVKIINHLFGVPTKIEYDKAKGKWVHLWVKLLVDLIVH
                     SLEWEVQVNQRANDLPNWILQLPHTQLIAVLQGLTATQNSANPAATAAQFCFTSSSQKI
                     IEKLALILTKFGLVSAVHENEVHENEKNTTKSENCQDFYALTVPGLDPNCLGDHFWWNS
                     ARATQTLSAPVTEDIAWATVTAIEAFPLDEAVYDFSVPDYENFIGGSYGICCHNTYGPR
                     MLPNDGRVVSNFIVQALQGIPLTVYGDGSQTRSFCYVSDLIEGFIRLMNSDRTDPVNIG
                     NPGEYTILQLAQTIQSMVNPEAELIFKPLPQDDPKQRQPDITRAKTWLDWQPTVPLEAG
                     LETTITYFRDRLAKEGVIEPKQ"
                     /codon_start=1
                     /transl_table=11
                     /inference="ab initio prediction:Prodigal:2.6"
                     /inference="similar to AA
                     sequence:UniRef:UniRef50_A0A351L075"
     gene            2072868..2073035
                     /locus_tag="ODCGKP_01831"
     CDS             2072868..2073035
                     /product="hypothetical protein"
                     /locus_tag="ODCGKP_01831"
                     /protein_id="gnl|Bakta|ODCGKP_01831"
                     /translation="MSTIETLVNAIKNNPKNVNFRDSVKICEFYFGEGRQKGSHLIFTT
                     PWQGAPRINI"
                     /codon_start=1
                     /transl_table=11
                     /inference="ab initio prediction:Prodigal:2.6"
     gene            2073191..2073517
                     /locus_tag="ODCGKP_01832"
                     /gene="hicB"
     CDS             2073191..2073517
                     /db_xref="SO:0001217"
                     /db_xref="UniRef:UniRef50_Q1Q6I1"
                     /product="HicB family protein"
                     /locus_tag="ODCGKP_01832"
                     /protein_id="gnl|Bakta|ODCGKP_01832"
                     /translation="MFDYKHYSYRVFWSKDDEEYVGLCAEFPSLSYLDEDSIQALIGIQ
                     DLVKDVIADLEMNSESIPPPLSEKDYSGKLQIRIPSSLHRRLTLLAAEENISLNRLINY
                     KLAE"
                     /codon_start=1
                     /transl_table=11
                     /inference="ab initio prediction:Prodigal:2.6"
                     /inference="similar to AA sequence:UniRef:UniRef50_Q1Q6I1"
                     /gene="hicB"
     gene            complement(2073655..2074695)
                     /locus_tag="ODCGKP_01833"
     CDS             complement(2073655..2074695)
                     /db_xref="EC:2.4.2.18"
                     /db_xref="KEGG:K00766"
                     /db_xref="SO:0001217"
                     /db_xref="UniRef:UniRef50_Q8YXQ9"
                     /db_xref="UniRef:UniRef90_A0A6P0JQA5"
                     /product="Anthranilate phosphoribosyltransferase"
                     /locus_tag="ODCGKP_01833"
                     /protein_id="gnl|Bakta|ODCGKP_01833"
                     /translation="MIQPTNWSNLLQQLLNQDSLSQDQAAQLMQGWLNEDIDPILSGAI
                     LAAIQAKGVSADELAGMARVLQGQSLQQEALTHSKPVIDTCGTGGDGAHTFNISTAVAF
                     VCAAAGVSVAKHGNRSASSKVGSADVLEALGVHLQAHPEKVQTALSEVGITFLFAPGWH
                     PAMKAVVPIRKTLKVRTVFNLLGPLVNPLRPTGQVIGVFAPQFVPVMAEALYKLGIPKV
                     MVLHGRETLDEAGLGDVTDMAVVEDGQVKMVELNPQDYGLTQAHLGELKGGELADNVTI
                     LRNVLQGKGTPAQMDAVALNASLALQVGEVVPFLDHAKGVEMAKDILKSGAAWSKVEEL
                     VRFLEK"
                     /codon_start=1
                     /transl_table=11
                     /inference="ab initio prediction:Prodigal:2.6"
                     /inference="similar to AA
                     sequence:UniRef:UniRef90_A0A6P0JQA5"
     gene            2074961..2076208
                     /locus_tag="ODCGKP_01834"
     CDS             2074961..2076208
                     /db_xref="SO:0001217"
                     /db_xref="UniRef:UniRef50_Q44243"
                     /product="Molybdopterin molybdenumtransferase"
                     /locus_tag="ODCGKP_01834"
                     /protein_id="gnl|Bakta|ODCGKP_01834"
                     /translation="MLSVTDAETIIFDLVQPLQETETVTLEEALGRVLATPVTSELDFP
                     YWDNSAMDGYAVRYEDVQSVPVTLEIIEEIPAGVAPQKTLQAGQAARIFTGAVMPQGAD
                     TVVMQENTQREGKQVIIQETSALGAFVRHQGAFYQANTPLLDAGIAINAPELAVLATAQ
                     CTQLQVYRRPRVAIFSTGDELIPPSGELQPGKIVDSNQYALAALVRGAGAIPVPLGIIP
                     DRREELKDAILLRSRSAILLQSRSAIAQSLESADIILSTGGVSVGDYDYIEALLAELGG
                     KIHVRSVAVKPGKPLTVAEFPDCLYFGIPGNPVSALVSGWRFVLPALRKLAGFKHWRPE
                     FINVPTQHKLTAGGKRETYLWGQLDVIEGEYQFSVAGGSHSSGNLINLAGTNALAVVPV
                     GVTEIPAGEKVRVLRV"
                     /codon_start=1
                     /transl_table=11
                     /inference="ab initio prediction:Prodigal:2.6"
                     /inference="similar to AA sequence:UniRef:UniRef50_Q44243"
     gene            2076564..2079092
                     /locus_tag="ODCGKP_01835"
     CDS             2076564..2079092
                     /db_xref="SO:0001217"
                     /db_xref="UniRef:UniRef50_A0A2T2RF33"
                     /product="TonB-dependent receptor"
                     /locus_tag="ODCGKP_01835"
                     /protein_id="gnl|Bakta|ODCGKP_01835"
                     /translation="MISGVFAKSQAPLLGLTMAGLMIVSGTQPAQAQINVITDIQINRT
                     EQGVSLVLDTPNAQTLEVLETRTDNTLILDIPNAALQLPSGEAFRSENPVAGIASVEVT
                     QLLPNRVQVVIAGREELPTIEAQSRETALVLEVLSPALIADSPSEDIETIELVVTATRT
                     EEDVTEVPRSVTVINREQLEQQEALTSNLPDILGQLVPGLGPPSQSASNRAQSLRGRQP
                     SVLIDGIPIESNRRAFQSLRSISPTAVERVEVVRGATSVFGAEAAGGVINIITRRPTDE
                     PFTAATSLTLGPRLYLSELDNSFGIGGSQYLSGGNEEVDYLLALSYSQTGDAYDAEGDR
                     IPVGRSQGIDNLETLNFLGKLGANLGDEQRLQFTVNHFRDTQDNPTLPDPAVDQLTERV
                     KARPLEDGELIVDELPGRLETIASLQYSHEDLWGSELKLQAFYQQFVSRTIPQDNRDTF
                     FRSVSRTEIDTQKLGTRLQIDTPIQDNLNLLWGADYIEESVENPLTVFDPVVFAASGGQ
                     EFQAIDEQFFSPPYDVNSLGVFGQLRWNAQDWLLLTGGLRYEQIELAVNDYSPLDVQAL
                     GTIEGGNITLDDLVFNLGTVVALTENLSGFANFSQGFSAPDFGRLLRFPPPGFVGVEGS
                     VDITEPVVIDSYELGLTGQWETVEFSLAGFYTYSELGENVRQSDAGPFLVLERSPTRTY
                     GIEAALDYQPSEDWGVGTTVSWVEGGSNPETDNLDEFVALSSREIQPLKVSAYVENQTL
                     PNWQNRLQLLLVGGRDRAFEEGIDTRAIDSYVTLDWISSLNLGQGVLTLGVQNLLNNQF
                     FPVDSQLQRRNSANAAALGRTVRLEYRVRW"
                     /codon_start=1
                     /transl_table=11
                     /inference="ab initio prediction:Prodigal:2.6"
                     /inference="similar to AA
                     sequence:UniRef:UniRef50_A0A2T2RF33"
     gene            2079175..2080182
                     /locus_tag="ODCGKP_01836"
     CDS             2079175..2080182
                     /db_xref="SO:0001217"
                     /db_xref="UniRef:UniRef50_K9YGV5"
                     /product="Periplasmic binding protein"
                     /locus_tag="ODCGKP_01836"
                     /protein_id="gnl|Bakta|ODCGKP_01836"
                     /translation="MRRRNDKCWVKQTGWAAILLNRRYAILQRRRCAIALLCAITLTAC
                     GDSPNPSSSEPQPTGETRTIQHAQGETAIPVEPKRVVALDNIALDSTLAIGVKPIAALY
                     NENTGQFPVHLRDRLEGVEKLAANRQNLEAIAALNPDLILGGKNVEQVYQFLSDIAPTL
                     LLAESGNAEWKEQLQLTAKALGQPKKAEEVLQQYRQRLAEFQAALEAEGKSPEVSVVRI
                     FRDRIRLYQRGSFSGKIIEEAGLSRPSSQDENRLWREVSRENIEAADGDIIFVWSLGNE
                     AEQALTRLQNDPLWSKLDAVQNGQVYEVPGYWIGSGPIAANAVLDDLFTYIIEQ"
                     /codon_start=1
                     /transl_table=11
                     /inference="ab initio prediction:Prodigal:2.6"
                     /inference="similar to AA sequence:UniRef:UniRef50_K9YGV5"
     gene            2080339..2080530
                     /locus_tag="ODCGKP_01837"
     CDS             2080339..2080530
                     /product="hypothetical protein"
                     /locus_tag="ODCGKP_01837"
                     /protein_id="gnl|Bakta|ODCGKP_01837"
                     /translation="MTHELCSVISKAHGEDTIGTAGHYDHSGSYHGRVEACDRVTTMGE
                     SDDPSSIKTLKQYRVKLL"
                     /codon_start=1
                     /transl_table=11
                     /inference="ab initio prediction:Prodigal:2.6"
     gene            complement(2080988..2081284)
                     /locus_tag="ODCGKP_01838"
     CDS             complement(2080988..2081284)
                     /product="hypothetical protein"
                     /locus_tag="ODCGKP_01838"
                     /protein_id="gnl|Bakta|ODCGKP_01838"
                     /translation="MSGRNWAIAISINNYHNLQPLQYAQGDAEALRDYFLGEVGFEQVY
                     YFSEVSPPIEQDFGPPIESRPTYAALRLIWPTIEALLLMRLPLKDSIEKKQPL"
                     /codon_start=1
                     /transl_table=11
                     /inference="ab initio prediction:Prodigal:2.6"
     gene            complement(2081291..2081659)
                     /locus_tag="ODCGKP_01839"
     CDS             complement(2081291..2081659)
                     /db_xref="SO:0001217"
                     /db_xref="UniRef:UniRef50_A0A845WVR5"
                     /db_xref="UniRef:UniRef90_A0A6P0JQX4"
                     /db_xref="PFAM:PF24393.1"
                     /product="hypothetical protein"
                     /locus_tag="ODCGKP_01839"
                     /protein_id="gnl|Bakta|ODCGKP_01839"
                     /translation="MTEPETISIITQDSPESVEGERIGIDVGGGFSRAAQEVAKLKQRT
                     EVPVETLKEEMGKLYTVMTQLFNQFPSQQPETLRLDEVELSIEVNSKGQVSIVGMGGEV
                     SGKGAITLKFKRVLASNS"
                     /codon_start=1
                     /transl_table=11
                     /inference="ab initio prediction:Prodigal:2.6"
                     /inference="similar to AA
                     sequence:UniRef:UniRef90_A0A6P0JQX4"
     gene            complement(2082216..2082821)
                     /locus_tag="ODCGKP_01840"
     CDS             complement(2082216..2082821)
                     /db_xref="SO:0001217"
                     /db_xref="UniRef:UniRef50_K9W7C3"
                     /db_xref="UniRef:UniRef90_A0A6P0JTW2"
                     /product="thylakoid membrane photosystem I accumulation
                     factor"
                     /locus_tag="ODCGKP_01840"
                     /protein_id="gnl|Bakta|ODCGKP_01840"
                     /translation="MRVLQLPPVHSLSYHISRMWTGFRRGILILLVSLLCFTGIAADAS
                     AGIDDDRYDGNIFVLYAGNGSLVPASVTLKQTLKQGRPTVLVFYIDDSSDCKQFATVVS
                     RVQEFYGRVASIIPVDVDSIPVKESYDPTEPGYYYEGVVPQTVVFDQEGKVRYNGKGQV
                     EYEAIDDVLREVFDLLPRSKSKVLKRRSYNEFNSELDE"
                     /codon_start=1
                     /transl_table=11
                     /inference="ab initio prediction:Prodigal:2.6"
                     /inference="similar to AA
                     sequence:UniRef:UniRef90_A0A6P0JTW2"
     gene            2083038..2083724
                     /locus_tag="ODCGKP_01841"
     CDS             2083038..2083724
                     /db_xref="SO:0001217"
                     /db_xref="UniRef:UniRef50_A0A845X6X7"
                     /product="hypothetical protein"
                     /locus_tag="ODCGKP_01841"
                     /protein_id="gnl|Bakta|ODCGKP_01841"
                     /translation="MAELNRKEMRERLGNVEQIREILFGTQIRSYEERFEQVETQLQEL
                     ETSFEQLQQEVRDRLDTMESSLTEEIKGIADALEKKLKYLSLTTHEENTKLWQKIEQSQ
                     QKYTTTLDTFNKNLNTKTNALREELSDTQETFQNETQTLKTRIFEELEKCFGNLRESKV
                     SRADLAEVLFELCIKVKGTEFVPDLREAMESRLQAEFLLPDNEEEEEEDDSDTQESNPT
                     SGIMKE"
                     /codon_start=1
                     /transl_table=11
                     /inference="ab initio prediction:Prodigal:2.6"
                     /inference="similar to AA
                     sequence:UniRef:UniRef50_A0A845X6X7"
     gene            2083844..2086132
                     /locus_tag="ODCGKP_01842"
                     /gene="ompA"
     CDS             2083844..2086132
                     /db_xref="SO:0001217"
                     /db_xref="UniRef:UniRef50_A0A969LJ53"
                     /product="OmpA family protein"
                     /locus_tag="ODCGKP_01842"
                     /protein_id="gnl|Bakta|ODCGKP_01842"
                     /translation="MMPISSHDSVPSHERSEIEVQSQHRPSSPQARDSLEGLFALLDDL
                     EIVQFQQTSSPRESEATPSSRSSDPPRRTQPPKLPSPQAKKSPPPPPSHLKKIHLIAAQ
                     STPSKGSNGSVRSKKPHQSTPRQNAPQPPPSRSDSPETIERLRALLLDLLDAEAASEAK
                     TSYPEMERKLAHLEAQLHDPQTLGRAIEPIFLYLLKRKVRQSPQAVGELLAPIMEIAIA
                     TGTQQDKVAMSRALAEALPGALSQQVGDAPQEVVQALAPAMGQAISEQVRLEKDAMVDA
                     LYPVIGHTISKYMGETITRINQQVESTFSLQGIYRKLRSQWQGVSEAELILRESLPFTV
                     QAVFLIHKSSGLVMAEVQQSGDARLEGDMLAGMLTAMRSFASECTIQPENTSELTEIDY
                     ENFQIIMEVAGYCYIAAVTQGEPPTSFYQKLAATLSTIILNSNNGALIQHYQGDPRTLP
                     QAIEDLLQELLDHPVTLPKKRRHFPTGLLVLGGVLAALIVLPLGFVWQRQHMAHQKAEQ
                     VLTALDKTPELSVYDFAATVKGSTLALTGKVPNTALKEQAAQIARKTHPSLEIENQVLA
                     VQLPPNAGQIEAEIKRLVQVFNTMTEVTVTANYEPAENRVIVEGRVKDESRTRQIAQAF
                     EQIPGVQSVLFTLNTQGSPLEARIYFDTNSTEIAAQERERKLLPLVAFLQDNPQVRLQV
                     IGHTDRSGKEQYNQTLAVRRAKTVRQVLEAEGIAGERLQVQGFTQSPPTVPPESPFWLS
                     RIVRFEVIE"
                     /codon_start=1
                     /transl_table=11
                     /inference="ab initio prediction:Prodigal:2.6"
                     /inference="similar to AA
                     sequence:UniRef:UniRef50_A0A969LJ53"
                     /gene="ompA"
     gene            2086158..2086688
                     /locus_tag="ODCGKP_01843"
     CDS             2086158..2086688
                     /db_xref="SO:0001217"
                     /db_xref="UniRef:UniRef50_A0YSA1"
                     /db_xref="UniRef:UniRef90_A0A6P0JWU4"
                     /product="GTP-binding protein"
                     /locus_tag="ODCGKP_01843"
                     /protein_id="gnl|Bakta|ODCGKP_01843"
                     /translation="MTVISKKICMVGDFGVGKTSLIRRFVERQFSDRYLSTVGVKISRK
                     VLALEAAQQQEIKLMIWDIEGQTKFKAIAPSYLQGASGVLVVGDVSRQETLDHLEEHIQ
                     TFLQINPQGAIAVALNKADLLDAEEITYLQTQLQLSHTALVGTFLTSAKTGKNVDPLFE
                     KLAHQIWQNNPVH"
                     /codon_start=1
                     /transl_table=11
                     /inference="ab initio prediction:Prodigal:2.6"
                     /inference="similar to AA
                     sequence:UniRef:UniRef90_A0A6P0JWU4"
     gene            2086718..2088211
                     /locus_tag="ODCGKP_01844"
     CDS             2086718..2088211
                     /db_xref="SO:0001217"
                     /db_xref="UniRef:UniRef50_A0A968T7P6"
                     /product="histidine kinase"
                     /locus_tag="ODCGKP_01844"
                     /protein_id="gnl|Bakta|ODCGKP_01844"
                     /translation="MVMQFTQIFIPSSLEYIVINEQFTILRKSSQIQQFSDDEEMIQVG
                     DNASLFFPELVGINGIIRDILTDQKKTFELKGITRTLADGTSLYFDLSFEKIDPQHLLI
                     LFTDVTKEMQLSQSLVQRANEVELLLSNLSRSENYIKKILTSMGDALLVTTPSGTIKTV
                     NQTTQNLFGYSEAELVQKSISRIIKDQNFLQKTYHHDIDLSCCDKDFKKIELSCQTKSG
                     QNCIIEFSYSLIQIANSRQPVFVYLGRDITEKKVAEREMNKALAKEKELNELKSRFISM
                     TSHEFRNPLSSISMSVELLENFANQWNPEKRKKHLQRIQQCTTHMTNLLEDVLVIGRAE
                     AGKLEFNPVKLNLYKFCQDLVEDVQLIAGNNYTINLSFLNDVQPVYMDDKLLRHIFTNL
                     LSNAIKYSPEPGTVDWQVSQKNNCIHWIVQDYGIGIPPEDQARLFECFHRAKNVGEISG
                     TGLGLSIVKRAVDLHQGQISLSSEVGVGTRFEVVLPIHN"
                     /codon_start=1
                     /transl_table=11
                     /inference="ab initio prediction:Prodigal:2.6"
                     /inference="similar to AA
                     sequence:UniRef:UniRef50_A0A968T7P6"
     gene            2088550..2089311
                     /locus_tag="ODCGKP_01845"
     CDS             2088550..2089311
                     /db_xref="SO:0001217"
                     /db_xref="UniRef:UniRef50_K9U5Q0"
                     /product="Glycosyltransferase"
                     /locus_tag="ODCGKP_01845"
                     /protein_id="gnl|Bakta|ODCGKP_01845"
                     /translation="MIDMLVEIKNSLPITHHQKQMTNDQKPTKKLIIFTRYPEAGKTKT
                     RLIPALGEEGAAALQREMTEHSLRQVQPLLSQPSLQLELQFAGGDEALMQEWLGTGLHY
                     TPQAAGDLGQRLQTAFSQAFAQGMQRVVIMGIDCPDLNADLLKQAFEKLATVDLVLGEA
                     EDGGYYLIGLRRLIPALFTDIAWGTSSVFATTVAKAKAAGYAIATLPVLNDIDYPEDLV
                     LWEKYKRGRSGDRGASGEQRTNNQQPTTKNK"
                     /codon_start=1
                     /transl_table=11
                     /inference="ab initio prediction:Prodigal:2.6"
                     /inference="similar to AA sequence:UniRef:UniRef50_K9U5Q0"
     gene            complement(2089316..2090197)
                     /locus_tag="ODCGKP_01846"
     CDS             complement(2089316..2090197)
                     /db_xref="EC:6.1.1.14"
                     /db_xref="GO:0000166"
                     /db_xref="GO:0004820"
                     /db_xref="GO:0005524"
                     /db_xref="GO:0006426"
                     /db_xref="KEGG:K01878"
                     /db_xref="SO:0001217"
                     /db_xref="UniRef:UniRef50_Q9KD49"
                     /db_xref="UniRef:UniRef90_A0A6P0JU57"
                     /product="glycine--tRNA ligase subunit alpha"
                     /locus_tag="ODCGKP_01846"
                     /protein_id="gnl|Bakta|ODCGKP_01846"
                     /translation="MSISFQEIVAQLNEFWGDRGCLIAQPYDTEKGAGTMSHHTFLRAI
                     GPEPWSVAYIEPCRRPTDGRYGENPNRYQHYYQYQVLIKPSPDNIQEIYLDSLKALGIH
                     PEDHDIRFVEDNWESPTLGAWGVGWEVWLDGMEITQFTYFQQCGGIDCRPVSIEITYGL
                     ERLAMYLQDVEAIAKIQWNDQFNYGDIYLQAEIEQCSYNFEASDPDLLFNLFKLYEQEA
                     TQLIERGLVFPSHDYVLKCSHTFNLLDARGVISVTERTRYIGRIRHLARQVAHLYLQQR
                     ENLGFPLLASQQ"
                     /codon_start=1
                     /transl_table=11
                     /inference="ab initio prediction:Prodigal:2.6"
                     /inference="similar to AA
                     sequence:UniRef:UniRef90_A0A6P0JU57"
     gene            complement(2090205..2090951)
                     /locus_tag="ODCGKP_01847"
     CDS             complement(2090205..2090951)
                     /product="hypothetical protein"
                     /locus_tag="ODCGKP_01847"
                     /protein_id="gnl|Bakta|ODCGKP_01847"
                     /translation="MANSIVRTDRWELQPTPEQHKYLRLTQNIYRQFVRGLIGVVYTHY
                     SHINSGSSSCAATENLIHKTKNNPNPKYSYFNRKFYKFPSYLRRAAIEFAMGQVSSFIT
                     RYYSWQSGQRKRKDVRSPRLNGKTNVYTVLYKGQCIKFNAGLSEAKIKVFNGSDWIWIT
                     VKIVSQRERHLNPNNKQLSPTLIVDDKFANWRTEMVVSCLMAKVPQTNGEYPSLSLRYG
                     RVKPLIYQTDDERVYSRMIIENGKPY"
                     /codon_start=1
                     /transl_table=11
                     /inference="ab initio prediction:Prodigal:2.6"
     gene            2090968..2091438
                     /locus_tag="ODCGKP_01848"
                     /gene="tnpA"
     CDS             2090968..2091438
                     /db_xref="GO:0004803"
                     /db_xref="SO:0001217"
                     /db_xref="UniRef:UniRef50_A0A6H1TVL2"
                     /db_xref="UniRef:UniRef90_UPI0019511DCA"
                     /product="IS200/IS605 family transposase"
                     /locus_tag="ODCGKP_01848"
                     /protein_id="gnl|Bakta|ODCGKP_01848"
                     /translation="MSFDYNTLNTKNHSAYRIFYHIVLSVKYRHKCITADILARLEEIF
                     RDLLTKWDSRLVEFGGESDHIHLLVETCPTVAPANLIKNMKSVSSRRIRAEYAEHLKPF
                     FWKPYFWSRSYCCISVGGRANIETLLRYIQHQDEPGRLKQPAPLKARFILSD"
                     /codon_start=1
                     /transl_table=11
                     /inference="ab initio prediction:Prodigal:2.6"
                     /inference="similar to AA
                     sequence:UniRef:UniRef90_UPI0019511DCA"
                     /gene="tnpA"
     gene            complement(2091626..2093287)
                     /locus_tag="ODCGKP_01849"
     CDS             complement(2091626..2093287)
                     /db_xref="SO:0001217"
                     /db_xref="UniRef:UniRef50_A0A6H1U2L6"
                     /product="hypothetical protein"
                     /locus_tag="ODCGKP_01849"
                     /protein_id="gnl|Bakta|ODCGKP_01849"
                     /translation="MAAWRQTVGILGLTLVASGFTGMTVNRVIASPQENPTVNPSPQAT
                     QLAQFGIPDIDVDVPGVDVPDTLPVPGLPDLLEEDPPLTTSLEDVQQEIPLLDEENFGQ
                     PQPLANLALDPDRGYVATPGLYEMTLQSYCLKPGTYAPGGGDGYGYAPLAGPRSEIIEK
                     ILRQAVNYPEIEQRNIQVLLWGIIAQTRLSDMDEEIQAVARQMLDEDEINEINGGALGL
                     IPDRVRREIFANLPSQVRRVLAAKAELRDRLTRANAAYEELEQIAVLTGNVARGEGSRV
                     IPEGRWSLHPDGYFVRYFPSGYSRTRMQALVPRPATVERDQLGRITRIDYGDGYRLETA
                     YNDTVGAISVPGEPEIEIHLFEVVRLVSPEKTVTVRDRGWTFLGTPTTGEARFSELSAS
                     VGFAKQNNRDRLGKIADDAQQRYEDAQAVKGKIEETQTTIERLDGQPTREEAQEVLDQS
                     HYQDGVETVAENDPEAKGEWLGEHFQRVQQAFAYATCQLANLGNESSSCGEPQEEDGNG
                     DEDGGDDPGTPVDPGGQGAIPGNTNRQRLGLSGRPY"
                     /codon_start=1
                     /transl_table=11
                     /inference="ab initio prediction:Prodigal:2.6"
                     /inference="similar to AA
                     sequence:UniRef:UniRef50_A0A6H1U2L6"
     gene            complement(2093858..2094028)
                     /locus_tag="ODCGKP_01850"
                     /gene="psb34"
     CDS             complement(2093858..2094028)
                     /db_xref="GO:0019684"
                     /db_xref="SO:0001217"
                     /db_xref="UniRef:UniRef50_K9QKM6"
                     /db_xref="UniRef:UniRef90_UPI00232FAB81"
                     /product="photosystem II assembly protein Psb34"
                     /locus_tag="ODCGKP_01850"
                     /protein_id="gnl|Bakta|ODCGKP_01850"
                     /translation="MYTTVNTEGQLNNYATEPSMYRAEFPDQQQQQRYAKQGAFAVLLV
                     TSLLLIAFAVS"
                     /codon_start=1
                     /transl_table=11
                     /inference="ab initio prediction:Prodigal:2.6"
                     /inference="similar to AA
                     sequence:UniRef:UniRef90_UPI00232FAB81"
                     /gene="psb34"
     gene            2094489..2094824
                     /locus_tag="ODCGKP_01851"
     CDS             2094489..2094824
                     /db_xref="SO:0001217"
                     /db_xref="UniRef:UniRef50_A0A6P0JYS0"
                     /db_xref="UniRef:UniRef90_A0A6P0JYS0"
                     /product="hypothetical protein"
                     /locus_tag="ODCGKP_01851"
                     /protein_id="gnl|Bakta|ODCGKP_01851"
                     /translation="MSVSPPPSPKPSDYPEELVQFSAKIEAARLAGHFKSLNPDLHLAK
                     TEYHGAQLMPLKKRDLLALSNLFEQEDIEAIHEDVVTALGVLVPEPCWEDVEEWSSTTW
                     DFLAEFL"
                     /codon_start=1
                     /transl_table=11
                     /inference="ab initio prediction:Prodigal:2.6"
                     /inference="similar to AA
                     sequence:UniRef:UniRef90_A0A6P0JYS0"
     gene            2094824..2096665
                     /locus_tag="ODCGKP_01852"
     CDS             2094824..2096665
                     /db_xref="SO:0001217"
                     /db_xref="UniRef:UniRef50_UPI00232D5502"
                     /product="asparagine synthetase B"
                     /locus_tag="ODCGKP_01852"
                     /protein_id="gnl|Bakta|ODCGKP_01852"
                     /translation="MSGICGIFQRDGSSVSVPALQKMASSLGEWEGESAQVCHQGVVGF
                     AHRRLETGIPQPEQPFTLDGQVYITADARIDDQERLHDQLLRKGCRLTTPVSDVAYLAY
                     AYQVWGQDCLPYLLGDFAFALWDSREQLLFCGRDPLGLKLFYYADLGDCFVFSNTLNCL
                     RSHPWVSSRLNEEAIADFLLLDFNPNPATTTFQDIQRLPSGHCLTVRPEKLQNRQYWSL
                     PVPALLRYKHPETYLEQFQFYLDQAVRDRVASPQGNRVASPEKLPIGILFSGGLDSTSL
                     AATALDVAPDADIQGFTTVYDYLIPDQERHYAHLAAQGLKMPLHYFIADPYRLYEGWRP
                     IPEPYNHLFPLLGEHQYQQIAQHSAIALYGQGGDEALRLSTVAEMLGGIPWPALLGDIL
                     RSKLHYGLSPHWGTGLLGKLRKRKPDLDAGYPGWLNPQFARTYELRDRWYQYQQADPPS
                     PHPFRPRAYRDLLHPIWQAQFATNDPSFTHIPLEIRFPFLDLRLIDYLLALPPLPWFEN
                     KCLQRQTFQWREHQPHRATVPPAIYQRPKTPLAGHPFLVQLQQGINPWQHIPAVEAISP
                     YVNVVKLQSLAQHPNPTVTTAWRNLRPVSLGYWLANQ"
                     /codon_start=1
                     /transl_table=11
                     /inference="ab initio prediction:Prodigal:2.6"
                     /inference="similar to AA
                     sequence:UniRef:UniRef50_UPI00232D5502"
     gene            2097004..2097153
                     /locus_tag="ODCGKP_01853"
     CDS             2097004..2097153
                     /product="hypothetical protein"
                     /locus_tag="ODCGKP_01853"
                     /protein_id="gnl|Bakta|ODCGKP_01853"
                     /translation="MASSNNGKRAYHRPELKIYGNITQLTQATAVDGEANDGGGMSAVP
                     NKTN"
                     /codon_start=1
                     /transl_table=11
                     /inference="ab initio prediction:Prodigal:2.6"
     gene            2097162..2098142
                     /locus_tag="ODCGKP_01854"
     CDS             2097162..2098142
                     /db_xref="SO:0001217"
                     /db_xref="UniRef:UniRef50_A0A6P0JQE2"
                     /db_xref="UniRef:UniRef90_A0A6P0JQE2"
                     /product="Serine kinase"
                     /locus_tag="ODCGKP_01854"
                     /protein_id="gnl|Bakta|ODCGKP_01854"
                     /translation="MPQHRVYGLLLSSNCPLPGVPLLSTTGESSPDVTVTLGEFPPVQA
                     LPDPQLWYVSASQTEEQRPNLQVWRLAGDRYWFCYGDRTEFLIQHHPTQIWAKWPSDLT
                     LEDTTTYLLGPVFMFLLRLQGITCLHASAVVLDQRVIAFVGPPGAGKSTTAAAFAQYGY
                     PVLSDDGVALLPRRKQWFVPPAYPRLRLWPESVNFLYGHTEQLPRIVPTHPTWDKRYLD
                     LTQDGYQFLTHPFPLSQVYLFNHRRNEADAPSVQPIPPSTGVLRLIANTSVNYLLNRLM
                     RQQEFQQLTRLVDTVPVYQITPHTNPDYLPQLLQQVIRVASDVAL"
                     /codon_start=1
                     /transl_table=11
                     /inference="ab initio prediction:Prodigal:2.6"
                     /inference="similar to AA
                     sequence:UniRef:UniRef90_A0A6P0JQE2"
     gene            complement(2098111..2098686)
                     /locus_tag="ODCGKP_01855"
     CDS             complement(2098111..2098686)
                     /db_xref="SO:0001217"
                     /db_xref="UniRef:UniRef50_A0A6P0JUC1"
                     /product="hypothetical protein"
                     /locus_tag="ODCGKP_01855"
                     /protein_id="gnl|Bakta|ODCGKP_01855"
                     /translation="MDGLQTQINTINMKLDSLHQLVEHLTLQVNEVLTGHTAQPQLPAP
                     DPQSPEPQSLPASSPPPLPVEDMQWLDEAQPMLDTEPMTEPMTEPMSVSYRDFKHQDLT
                     HKDVLDDDESWEKLSDHQYYTDEQEFAPDLQVRRLTAQVTAAYHRIAALEEQLLAQRSG
                     SDTHHSTKSAPQHTYQDALKVPHQKPHG"
                     /codon_start=1
                     /transl_table=11
                     /inference="ab initio prediction:Prodigal:2.6"
                     /inference="similar to AA
                     sequence:UniRef:UniRef50_A0A6P0JUC1"
     gene            complement(2098804..2100096)
                     /locus_tag="ODCGKP_01856"
     CDS             complement(2098804..2100096)
                     /db_xref="KEGG:K03592"
                     /db_xref="SO:0001217"
                     /db_xref="UniRef:UniRef50_A0A073CSY6"
                     /db_xref="UniRef:UniRef90_A0A6P0JSV1"
                     /product="TldD/PmbA family protein"
                     /locus_tag="ODCGKP_01856"
                     /protein_id="gnl|Bakta|ODCGKP_01856"
                     /translation="MTPQESLAEQLLDLALQSGADSAEVYQSQAISRPVFFEGNRLKQL
                     ESTDSQGTALRLWQNQRPGLVVAYGHINPQELVEKAIALAELNPPETIELAAPQTLKSP
                     DLGKTVEVGELVKLGRDAIARIRQEYPQVLCSAEFQSEQETTTLTNSQGLYCHYTDTTL
                     SCYLGVEWVRGEDFLGVYEDQEAREQLDLDRLIQDILQRLHWAQDNTPPPKGRIPILFT
                     QKAATLLWETVADALNGKRVLEQSSPWSDRQGNPVLDSCLSLSQQPQIGPYSCPFDDEG
                     TPTQPLVLIQQGTLSQFYCDRSVARSLATQSTGNGFRPSLGRYPTPELVNLLIEPGPHS
                     FSHLIQSLPDGLIVDQMLGGGADISGEFSINVDLGYRIQNGEIVGRVKDTMVAGNIYTA
                     LQQVRALGQDRTWQGSCYTPSLIVEGLSVVN"
                     /codon_start=1
                     /transl_table=11
                     /inference="ab initio prediction:Prodigal:2.6"
                     /inference="similar to AA
                     sequence:UniRef:UniRef90_A0A6P0JSV1"
     gene            2100403..2101671
                     /locus_tag="ODCGKP_01857"
     CDS             2100403..2101671
                     /db_xref="SO:0001217"
                     /db_xref="UniRef:UniRef50_A0A8J7E7X0"
                     /product="ATP-binding protein"
                     /locus_tag="ODCGKP_01857"
                     /protein_id="gnl|Bakta|ODCGKP_01857"
                     /translation="MTTHFLQQQAASLLFYQSVLKNPVGEAFLDLLHCLHEGNAVHCLQ
                     SYGRWFQTLADRRQTWQDALVQGILWDDNPFTRQVQRTPLDQLPPAFLAAVEHDFSILR
                     SLYQCSGEQISYWVKGVCKLSHPPVVWHLDSPQSHFLHHFLSQKHDHGKELLPQLAAHY
                     QQQGTGIFGQYHALRWQQGRLQGITHPDPIRLAEIAGYEEQKARLIDNTQFLLAGYQAL
                     HILLYGSRGSGKSSLVKGLLNEFGDRGLRLIEVAKSDLRDLPQIVDRLRDIPQSFILFV
                     DDLSFEEDDEAFKALKVVLEGSVTARAKNVLVYATSNRRHLVRECFSDRPRPSQGDEVH
                     AWDTMQEKLSFSDRFGLTLTFEPANQTTYLQIVQHLAQQAQISLPKEDLEFRAKQWATQ
                     HNGRSGRTARQFIDYLQAELQFR"
                     /codon_start=1
                     /transl_table=11
                     /inference="ab initio prediction:Prodigal:2.6"
                     /inference="similar to AA
                     sequence:UniRef:UniRef50_A0A8J7E7X0"
     gene            complement(2101802..2103229)
                     /locus_tag="ODCGKP_01858"
     CDS             complement(2101802..2103229)
                     /db_xref="SO:0001217"
                     /db_xref="UniRef:UniRef50_A0A949YAB1"
                     /product="Cytochrome P450"
                     /locus_tag="ODCGKP_01858"
                     /protein_id="gnl|Bakta|ODCGKP_01858"
                     /translation="MFHLKTLYQLSTINYQMTTFTPQQQSYHLPATPPTPPVLQLLKWV
                     LQPLDMMNKMSKSYGDTFSLRLGGGFTMVFVSHPQDIENIISQGKKGFTSGQNNFIIRP
                     LVGDFSVLLLEGKHHIRHRRLLVPPFHRKQIRTYGDKIINATHKVFSSLPANSVFKARP
                     IMQAITLEVIIKAVFGFSEGKRYEAIKPYLRELLAIGSSPIKSTFLFFPKLQQNWGKWS
                     PWGRFLYARERTYQLLQEEIDERRKNSDQDGHDILSLMMSARDEAGQPLSDLELKDEMM
                     TLLVAGHETTATALTWAFYWLYKCPHFQEKILAEIKTLGENPDPLEFSRLPYLTAFCKE
                     TLRLHPVVPITTPRTSKFSVELRDYSFPEETKFAPCIYLLHQREDLYPNPDQFIPERFL
                     ERQYSPYEFMPFGGGDRGCIGSEMALFEMKVVIATALSNYRLELADQNRPKTIRSGVTL
                     VPHNSVPMVYRKYSVFQ"
                     /codon_start=1
                     /transl_table=11
                     /inference="ab initio prediction:Prodigal:2.6"
                     /inference="similar to AA
                     sequence:UniRef:UniRef50_A0A949YAB1"
     gene            complement(2103602..2104528)
                     /locus_tag="ODCGKP_01859"
     CDS             complement(2103602..2104528)
                     /db_xref="SO:0001217"
                     /db_xref="UniRef:UniRef50_A0A2W1JKD5"
                     /product="Serine/threonine-protein kinase pkn1"
                     /locus_tag="ODCGKP_01859"
                     /protein_id="gnl|Bakta|ODCGKP_01859"
                     /translation="MKRKSLSWMTLNWQWWGLLLVFSVTACQSSEQTATITDCGEGDEF
                     ILIPAGSFLAGSDRTERDYAYQISAEAMADSPDAIAEAEDNLREKRWFEWEDSRHQPEL
                     AAYCFSKNLVTNADYQEFVAATGHPPPGISETAYQEQGFLVHPYEEVKPYLWESQQYPE
                     GEGDHPVVLVSYEDAVAFAEWKSQQDEYTYRLPTADEWEKAARSDDGRFFPWGNDWQPE
                     ATNWSGEGGLHTSAIAAYPLSESPYGVEDMAGNVFEWTSTRTQLQQESVLKGCSWDDLP
                     GFCRAAYEHTRPIQSRHILFGFRLVRE"
                     /codon_start=1
                     /transl_table=11
                     /inference="ab initio prediction:Prodigal:2.6"
                     /inference="similar to AA
                     sequence:UniRef:UniRef50_A0A2W1JKD5"
     gene            2104559..2105128
                     /locus_tag="ODCGKP_01860"
     CDS             2104559..2105128
                     /db_xref="SO:0001217"
                     /db_xref="UniRef:UniRef50_A0A6P0JQK4"
                     /db_xref="UniRef:UniRef90_A0A6P0JQK4"
                     /product="DUF2808 domain-containing protein"
                     /locus_tag="ODCGKP_01860"
                     /protein_id="gnl|Bakta|ODCGKP_01860"
                     /translation="MRNLSYTVLTCTLLTGIAAMPPNTLAQPSDIQFPNNIPRFIGSPP
                     SLDSLQTTNSDAYSRYAKYYLTLTHPDTAEIPLQRVTLEQRGGTEWISFQEEETTAFVG
                     TRKNQGESIPIAEVRQNRDNQTLEVIFARPISPGTTVSIKLHPLHNPRWSGAYTFGVTA
                     FPAGEQAQGLYLGSRRLHFYERFRRF"
                     /codon_start=1
                     /transl_table=11
                     /inference="ab initio prediction:Prodigal:2.6"
                     /inference="similar to AA
                     sequence:UniRef:UniRef90_A0A6P0JQK4"
     gene            complement(2105635..2106069)
                     /locus_tag="ODCGKP_01861"
     CDS             complement(2105635..2106069)
                     /db_xref="EC:1.11.1.24"
                     /db_xref="KEGG:K03564"
                     /db_xref="SO:0001217"
                     /db_xref="UniRef:UniRef50_A0A356KP78"
                     /db_xref="UniRef:UniRef90_A0A6P0JS17"
                     /product="thioredoxin-dependent peroxiredoxin"
                     /locus_tag="ODCGKP_01861"
                     /protein_id="gnl|Bakta|ODCGKP_01861"
                     /translation="MVLAVGTKAPDFTTKDDAGNTVSLSDFAGKVVVLYFYPKDDTPGC
                     TKEAQSFRDNYSQYQDKEMVVLGVSRDDEASHKLFKEKYGLPFSLLADEDGTITKAYDA
                     DGGNYAKRVTYIINGEGVISHVDEDVKTESHAQDILARMA"
                     /codon_start=1
                     /transl_table=11
                     /inference="ab initio prediction:Prodigal:2.6"
                     /inference="similar to AA
                     sequence:UniRef:UniRef90_A0A6P0JS17"
     gene            2106169..2106576
                     /locus_tag="ODCGKP_01862"
     CDS             2106169..2106576
                     /db_xref="SO:0001217"
                     /db_xref="UniRef:UniRef50_K8GEK0"
                     /db_xref="UniRef:UniRef90_A0A6P0JWQ6"
                     /product="Npun_F0494 family protein"
                     /locus_tag="ODCGKP_01862"
                     /protein_id="gnl|Bakta|ODCGKP_01862"
                     /translation="MTSTLSSSSSIQYAPKTVQRAERALSCSPFCLILLITMRSQSVPL
                     KAIAGQRGIQNGYSRQPLAEMAAENALLWLIQVGLLRREVDGQGITDSFRLTPLGREIV
                     KKWEKQPGSIPRPSFWDRLKNAFNRWLRLPL"
                     /codon_start=1
                     /transl_table=11
                     /inference="ab initio prediction:Prodigal:2.6"
                     /inference="similar to AA
                     sequence:UniRef:UniRef90_A0A6P0JWQ6"
     gene            2106609..2108066
                     /locus_tag="ODCGKP_01863"
                     /gene="cobQ"
     CDS             2106609..2108066
                     /db_xref="GO:0005737"
                     /db_xref="GO:0009236"
                     /db_xref="GO:0051921"
                     /db_xref="SO:0001217"
                     /db_xref="UniRef:UniRef50_Q55860"
                     /db_xref="UniRef:UniRef90_UPI00232F4CC3"
                     /product="cobyric acid synthase CobQ"
                     /locus_tag="ODCGKP_01863"
                     /protein_id="gnl|Bakta|ODCGKP_01863"
                     /translation="MVVGTTSHAGKSMVATALCRLLSRKGWRVAPFKGQNMALNAYVTS
                     TGGEIGYAQAVQAWAAGVSPWVEMNPILLKPQGNSISQVILKGKSVGTVSASDYYEQYF
                     DRGWEAIKDSLQQLSSEFDLVVCEGAGSPAEVNLKHRDLTNMRIARYLSAPTILVADID
                     RGGVFAHIVGTLHLLEPEERALIRGIIINKFRGQLSLLESGIQWLEEYTGVPVLGVIPW
                     SDSLFPAEDSLSLMERRSRKPNQELNIAVIQLPRISNFTDFDPLEAEATIGIKYVPLDG
                     DFGYPDAVILPGTKTTMADLKALHDSGMAEKIKSYAAAGGTVFGICGGFQMLGQMVSDA
                     DGLEGNLGQYAGLKLLPMKTAIARRKVVRQRVCTSQYPQAGLPIDGYEIHQGRTRLLQH
                     DDNDYYPLFDDAALGLVDATQSIWGCYLHGLFDNGPWRRSWLNHLRQRRGLVSLPTGVP
                     NYRDQREAMLDNVAELVGRHISLKPIV"
                     /codon_start=1
                     /transl_table=11
                     /inference="ab initio prediction:Prodigal:2.6"
                     /inference="similar to AA
                     sequence:UniRef:UniRef90_UPI00232F4CC3"
                     /gene="cobQ"
     gene            complement(2108148..2109023)
                     /locus_tag="ODCGKP_01864"
     CDS             complement(2108148..2109023)
                     /db_xref="SO:0001217"
                     /db_xref="UniRef:UniRef50_K9SAZ4"
                     /db_xref="UniRef:UniRef90_UPI00232E3077"
                     /product="WD40-like beta Propeller containing protein"
                     /locus_tag="ODCGKP_01864"
                     /protein_id="gnl|Bakta|ODCGKP_01864"
                     /translation="MLQPLLPTEWCNTKPILLLSTLLVAPASPVWAEEDNFPTAIAPTA
                     YIASSRLPMQVFDTAQEMIQPDSQPDPLHSPYPVPWTWVTTTYEELKDSSDAQPRYYRT
                     PPLISPDGLYAAYSRIQMQTMPDLHSSQVSSVMFLENLKTGELKTITASSPLAANYLEE
                     EQTQLQAGAISILIPVSWSEQGDRLLARQFEGLFSTSEASDYAVIWDRNTDRTRTVAPT
                     TIQYTNAVLLGWSSLYPQQVLFKAGSLGEDVWPQWAVNLESQTTLAKDDQPIVYGKFQN
                     PVWTGPQAKW"
                     /codon_start=1
                     /transl_table=11
                     /inference="ab initio prediction:Prodigal:2.6"
                     /inference="similar to AA
                     sequence:UniRef:UniRef90_UPI00232E3077"
     gene            2109311..2110171
                     /locus_tag="ODCGKP_01865"
                     /gene="ompA"
     CDS             2109311..2110171
                     /db_xref="SO:0001217"
                     /db_xref="UniRef:UniRef50_A0A6P0JTY8"
                     /product="OmpA family protein"
                     /locus_tag="ODCGKP_01865"
                     /protein_id="gnl|Bakta|ODCGKP_01865"
                     /translation="MTQSFDDSFESAKSNSSPSNSKNRLLGCGLSVILLLISGTITTGL
                     GIIIALTNPQPTADKPFLVQLWERWQPQQQPETPQTESNTTPSPSPTQPDPQQLQEDIN
                     SLQQTLTALREKTTDLEQKLAVQPASQNLEERLTALQQKVQQLPSPTPQAAPLPTYPSP
                     PLSGQLKFTFAEDLIFNEEGQLSAEGQSLLDNVLENIKKNVNQYDGSTIRIAAHTNAAN
                     TPTENRELSFQQARMVEQYMKASLPNTLLDRYRWVSIGYGQTSPLASQGNENGSSNRRL
                     EIAVD"
                     /codon_start=1
                     /transl_table=11
                     /inference="ab initio prediction:Prodigal:2.6"
                     /inference="similar to AA
                     sequence:UniRef:UniRef50_A0A6P0JTY8"
                     /gene="ompA"
     gene            2110182..2111180
                     /locus_tag="ODCGKP_01866"
     CDS             2110182..2111180
                     /db_xref="PFAM:PF02911.23"
                     /db_xref="PFAM:PF00551.24"
                     /product="hypothetical protein"
                     /locus_tag="ODCGKP_01866"
                     /protein_id="gnl|Bakta|ODCGKP_01866"
                     /translation="MKLVFFGTPQFAVPSLQKLIETAEIDVLAVVTQPDKPKGRGKKLL
                     PSPVKQVALEHHLPVLQPKRLKQDPTALQFLRDCQADFFAVVAYGQILSQEVLDMPRKG
                     CVNGHGSLLPKYRGAAPIQWSLYHGESETGITTMLMDAGMDTGAMLLKSVTPIHLLDQN
                     EILAEKLSQDCAELMVDTLKQLEQGELEAIPQNEDEATYAPLIQKADYQLDWHKSAIAL
                     HNQIRAFYPNCTTKLRENPLKILSTVPMGKNYQAQLPSDLQVLAAKAEPLSQLSGTPGE
                     IVDFVKSLGFIVQTGDGLLLIREAKPAGKRAQSGWDIVNGMRLSRGELLVS"
                     /codon_start=1
                     /transl_table=11
                     /inference="ab initio prediction:Prodigal:2.6"
     gene            complement(2111228..2111557)
                     /locus_tag="ODCGKP_01867"
     CDS             complement(2111228..2111557)
                     /db_xref="SO:0001217"
                     /db_xref="UniRef:UniRef50_A0A1U7IN97"
                     /db_xref="UniRef:UniRef90_UPI00232E8A6F"
                     /product="DUF6464 domain-containing protein"
                     /locus_tag="ODCGKP_01867"
                     /protein_id="gnl|Bakta|ODCGKP_01867"
                     /translation="MTHSQKKVGQIQLDWVPQPGNYIDVAGTTYAVLERHHHYQYKVGG
                     YALHKISVYVQSAQKPQEKTWLEGRWVIGDANCRFNARSELLRCAVNPTGPCQGCHYYE
                     ALDLE"
                     /codon_start=1
                     /transl_table=11
                     /inference="ab initio prediction:Prodigal:2.6"
                     /inference="similar to AA
                     sequence:UniRef:UniRef90_UPI00232E8A6F"
     gene            complement(2111663..2112151)
                     /locus_tag="ODCGKP_01868"
                     /gene="sseB"
     CDS             complement(2111663..2112151)
                     /db_xref="SO:0001217"
                     /db_xref="UniRef:UniRef50_A0A073CQ58"
                     /db_xref="UniRef:UniRef90_A0A6P0JSB4"
                     /product="SseB family protein"
                     /locus_tag="ODCGKP_01868"
                     /protein_id="gnl|Bakta|ODCGKP_01868"
                     /translation="MNLDQQLQQLIERSPDDGVTPTVVEKAVAPVLRAFADQMQHLDYY
                     VIQTLEKGWVLTTLSNRNQPGVEKKVIYAFASLKDANAFQETPDPNLIAVSLPVTHILF
                     QLFALSQVDSIVFMDTPGNLSQGKEVKRPDLQNLVQLQLKNIPDLPKPSQNNIPPDLA"
                     /codon_start=1
                     /transl_table=11
                     /inference="ab initio prediction:Prodigal:2.6"
                     /inference="similar to AA
                     sequence:UniRef:UniRef90_A0A6P0JSB4"
                     /gene="sseB"
     gene            2112444..2113028
                     /locus_tag="ODCGKP_01869"
     CDS             2112444..2113028
                     /db_xref="SO:0001217"
                     /db_xref="UniRef:UniRef50_A0A6P0JS46"
                     /db_xref="UniRef:UniRef90_A0A6P0JS46"
                     /product="hypothetical protein"
                     /locus_tag="ODCGKP_01869"
                     /protein_id="gnl|Bakta|ODCGKP_01869"
                     /translation="MTHNRIDSPNQDQKSQVQAELLEMILQDQEVIYPWNPADSAIEDR
                     LQALEEEYPLMDWSEAETEARTQDFFSQLERCWESTASETVLERLRERFGGQVPQNYLA
                     AIAQQVESFTNVTRSPLEQLVNCVQPLLSNWNPEDLQVFARPLAYAMRSGTDENSEFTL
                     PRHWNELSDVEQAKYTLQIAHYALNHSPDWE"
                     /codon_start=1
                     /transl_table=11
                     /inference="ab initio prediction:Prodigal:2.6"
                     /inference="similar to AA
                     sequence:UniRef:UniRef90_A0A6P0JS46"
     gene            2113160..2114293
                     /locus_tag="ODCGKP_01870"
                     /gene="hypD"
     CDS             2113160..2114293
                     /db_xref="GO:0016530"
                     /db_xref="GO:0036211"
                     /db_xref="KEGG:K04654"
                     /db_xref="SO:0001217"
                     /db_xref="UniRef:UniRef50_A0A846P4B5"
                     /db_xref="UniRef:UniRef90_A0A6P0JQQ6"
                     /product="hydrogenase formation protein HypD"
                     /locus_tag="ODCGKP_01870"
                     /protein_id="gnl|Bakta|ODCGKP_01870"
                     /translation="MKYVQEYRDAALARQYQTAIAELTTQPWTIMEICGGQTHAIVKYG
                     IDELLPPEITLIHGPGCPVCVTPTALINAAVTLASEPNIIFCSFGDMLRVPGSEQDLLS
                     IKAKGGDIRIVYSPLDCLQIAQDNPNKQVIFFAVGFETTAPTTAMAVYQAKAKGIENFS
                     LLVSHVLVPPAMEAILSSPNCQVQGFLAAGHVCTVMGYAEYEPLAPQYGVPIVVTGFEP
                     IDILQGIYLCVRQLENGEAKCENQYTRSVRRQGNEAAQRILQDVFTIIPRQWRGIGEIP
                     RSGLGLQPAYQQFDAQYRFASQLTNLAIREEANTDCISGEIMQGHKKPHDCAAFGTKCT
                     PEHPLGAPMVSGEGACAAYYRYRQSVSNHQRPQAAVR"
                     /codon_start=1
                     /transl_table=11
                     /inference="ab initio prediction:Prodigal:2.6"
                     /inference="similar to AA
                     sequence:UniRef:UniRef90_A0A6P0JQQ6"
                     /gene="hypD"
     gene            complement(2114299..2114589)
                     /locus_tag="ODCGKP_01871"
     CDS             complement(2114299..2114589)
                     /db_xref="PFAM:PF07883.17"
                     /db_xref="PFAM:PF05899.18"
                     /product="hypothetical protein"
                     /locus_tag="ODCGKP_01871"
                     /protein_id="gnl|Bakta|ODCGKP_01871"
                     /translation="MSTPQTTAIQVEHNPSEERLQQLEVFNWPIWEKDPSKFPWTYNES
                     ETCYFLSGEVVVTPKQGESVTIGKGDLVTFPTGMSCTWDVKQTVKKHYTFG"
                     /codon_start=1
                     /transl_table=11
                     /inference="ab initio prediction:Prodigal:2.6"
     gene            complement(2114643..2115284)
                     /locus_tag="ODCGKP_01872"
     CDS             complement(2114643..2115284)
                     /product="hypothetical protein"
                     /locus_tag="ODCGKP_01872"
                     /protein_id="gnl|Bakta|ODCGKP_01872"
                     /translation="MASQTDVKHYLAYWFQLGKRVVLHNGKQILSPQPVIQGDHYSAAF
                     EDCWQQILDCHGRDCYLESTDQTLEELFSPQWIISPCYRCDMPVPVREVGNQCLLCPCN
                     DLEHWPNTELPQPRSPVNSHNHLSDLQKRLHQIGRSSSSPKNGNTAHANPNAPGLPYAM
                     KLQEMRQKHPKPAPSPSSPSDPPKEAQSEEVDPPNYSENHSQAFANQYYQ"
                     /codon_start=1
                     /transl_table=11
                     /inference="ab initio prediction:Prodigal:2.6"
     gene            complement(2115381..2115926)
                     /locus_tag="ODCGKP_01873"
     CDS             complement(2115381..2115926)
                     /db_xref="SO:0001217"
                     /db_xref="UniRef:UniRef50_A0A966CBV5"
                     /product="Adenosylcobinamide kinase"
                     /locus_tag="ODCGKP_01873"
                     /protein_id="gnl|Bakta|ODCGKP_01873"
                     /translation="MHHRPIILVTGPASSGKSEWAETLATQQNLPVSYVATAQPVEEDA
                     EWMAKIAKHAQRRPQEWETLTIPVALGEVVGEVKRDRCLLVDSLGTWVANLLDQEDSVW
                     QQTVEQFLTQLQQGEGTVIFVAEEVGWGVVPAYPLGRKFRDRLGKITRQVSHFATEVYL
                     VTGGYVLPLHQLGQPLRG"
                     /codon_start=1
                     /transl_table=11
                     /inference="ab initio prediction:Prodigal:2.6"
                     /inference="similar to AA
                     sequence:UniRef:UniRef50_A0A966CBV5"
     gene            2116048..2116794
                     /locus_tag="ODCGKP_01874"
     CDS             2116048..2116794
                     /db_xref="SO:0001217"
                     /db_xref="UniRef:UniRef50_A0A845YMM6"
                     /db_xref="UniRef:UniRef90_A0A6P0JRZ8"
                     /product="hypothetical protein"
                     /locus_tag="ODCGKP_01874"
                     /protein_id="gnl|Bakta|ODCGKP_01874"
                     /translation="MRPQLKRIESALARIDQSSQTRSNQSPPPRRTEGSSSSPTPSQAA
                     QSSQSLNRQANRQPRRESPSFSFTLNPSRKRQSPPSPPQPYQNQISTLNQLKSAQISTH
                     RHSVNPALATNILKEIEEVIVGWQKELKQVLIKIQDLYLEGPIVDGWLESQTAEGTKRL
                     PQAANTVQPAWDGPGPRPGYRLCGLDEQGRLWSKPCPPEQVASVSVAIARYQKLRQLLK
                     QKQLLENRLSRIAETLVMVHGSLQDQ"
                     /codon_start=1
                     /transl_table=11
                     /inference="ab initio prediction:Prodigal:2.6"
                     /inference="similar to AA
                     sequence:UniRef:UniRef90_A0A6P0JRZ8"
     gene            2116791..2117726
                     /locus_tag="ODCGKP_01875"
     CDS             2116791..2117726
                     /db_xref="SO:0001217"
                     /db_xref="UniRef:UniRef50_A0A6P0I3D8"
                     /db_xref="UniRef:UniRef90_A0A6P0JTM4"
                     /product="Glycosyltransferase family 2 protein"
                     /locus_tag="ODCGKP_01875"
                     /protein_id="gnl|Bakta|ODCGKP_01875"
                     /translation="MSESVAISAIICTHNRDRYLGAAIDSLLAQKFTDYEVIVVDNASS
                     DRTKEVTEARLPHPRLQYIYEPVTGLSVARNAGAKAAQGEILAYLDDDAVASETWLSAI
                     AAGFANNENLAIAGGKVTLLWPDGYSRPPWLSDNLSGNLGAFDLGETIIPITSPNLTPR
                     GLNYAIRRTFLEQIGGFDINLGRVGKNLLSNEELQMTELALDKGWDVAYLPQALVAHNV
                     TPDRLERNWFLRRGWWQGVSECYREQLAGRAGIVQFRRGGERILRGLYKSLKYIHDPAL
                     RFDNLVYAYGQIGYLKTAIQGMISPPPFKP"
                     /codon_start=1
                     /transl_table=11
                     /inference="ab initio prediction:Prodigal:2.6"
                     /inference="similar to AA
                     sequence:UniRef:UniRef90_A0A6P0JTM4"
     gene            2117776..2118744
                     /locus_tag="ODCGKP_01876"
     CDS             2117776..2118744
                     /db_xref="SO:0001217"
                     /db_xref="UniRef:UniRef50_A0A969PEQ6"
                     /db_xref="UniRef:UniRef90_UPI00232D2231"
                     /product="glycosyltransferase family 2 protein"
                     /locus_tag="ODCGKP_01876"
                     /protein_id="gnl|Bakta|ODCGKP_01876"
                     /translation="MTPSSEKIPVSVLIPAKNEELNLPACLDSVQRADEIFVVDSQSSD
                     RSIEICKEYGVNVAQFYFNGSWPKKKNWSLENLPFRNDWVLIVDCDERITPELWDEIAE
                     RIQDPEYNGYFLNRKVFFLGKWIRWGGKYPDWNLRLFKHQCGRYENLSTEDIPNTGDNE
                     VHEHVILEGNVGYLKEDMLHIDFRDIYHWIARHNRYSNWEARVYYNILTGKDEDGTIGA
                     NLFGDAVQRKRFLKKIWVWLPFKPFLRFILFYILRLGFLDGQAGYTYARLLSQYEYQIG
                     VKLYELRKFGGQLNVNPSPSSPPPKPSVAQPAGVPKDEPQT"
                     /codon_start=1
                     /transl_table=11
                     /inference="ab initio prediction:Prodigal:2.6"
                     /inference="similar to AA
                     sequence:UniRef:UniRef90_UPI00232D2231"
     gene            2118728..2119333
                     /locus_tag="ODCGKP_01877"
                     /gene="hpsU"
     CDS             2118728..2119333
                     /db_xref="SO:0001217"
                     /db_xref="UniRef:UniRef50_A0YN67"
                     /db_xref="UniRef:UniRef90_A0A6P0JUX9"
                     /product="hormogonium polysaccharide biosynthesis
                     acetyltransferase HpsU"
                     /locus_tag="ODCGKP_01877"
                     /protein_id="gnl|Bakta|ODCGKP_01877"
                     /translation="MNRKPRQETYDPFLEATPFIDLSRYDQSDFDRGRPGWLILLWWLV
                     QAVTFPVTLHNWSSLRCTILRVFGANIGKGVIIRPTARITYPWKLTIGDYSWIGDDVVL
                     YSLDPIYLGSHVVISQDCYLCTGSHDITSPVFSLQTAPIWVGNGAWVATDCFVAPGVKI
                     GANAVIGARSSVYRDIPPEKIAMGNPCRPCKDRKMQGE"
                     /codon_start=1
                     /transl_table=11
                     /inference="ab initio prediction:Prodigal:2.6"
                     /inference="similar to AA
                     sequence:UniRef:UniRef90_A0A6P0JUX9"
                     /gene="hpsU"
     gene            2119391..2119475
                     /locus_tag="ODCGKP_01878"
                     /gene="trnS"
     tRNA            2119391..2119475
                     /db_xref="SO:0000269"
                     /product="tRNA-Ser(tga)"
                     /locus_tag="ODCGKP_01878"
                     /anticodon=(pos:2119425..2119427,aa:Ser,seq:tga)
                     /inference="profile:tRNAscan:2.0"
                     /gene="trnS"
     gene            2119598..2120020
                     /locus_tag="ODCGKP_01879"
     CDS             2119598..2120020
                     /db_xref="SO:0001217"
                     /db_xref="UniRef:UniRef50_A0A6P0JRH6"
                     /db_xref="UniRef:UniRef90_A0A6P0JRH6"
                     /product="KTSC domain-containing protein"
                     /locus_tag="ODCGKP_01879"
                     /protein_id="gnl|Bakta|ODCGKP_01879"
                     /translation="MKLNSIDLKKLVAIGHDEQKLALLIERGTTDREYIEVNAPKAAYD
                     GLQAVSALVNEEIPTLAEPSPLPATVEALYPASSCTSALAYDPQEKLLEIEFTNGSVYQ
                     YEGVEPETWNRFRQSKSPGRFYNRAIKGSYDGKRVE"
                     /codon_start=1
                     /transl_table=11
                     /inference="ab initio prediction:Prodigal:2.6"
                     /inference="similar to AA
                     sequence:UniRef:UniRef90_A0A6P0JRH6"
     gene            complement(2120026..2122914)
                     /locus_tag="ODCGKP_01880"
     CDS             complement(2120026..2122914)
                     /db_xref="SO:0001217"
                     /db_xref="UniRef:UniRef50_A0A968N3Q6"
                     /product="PAS domain S-box protein"
                     /locus_tag="ODCGKP_01880"
                     /protein_id="gnl|Bakta|ODCGKP_01880"
                     /translation="MFHQKSWLKKVPLRLVLIVPFVVQILATVGLIGWLSWLNGQKAVE
                     DVTLQLRDEISDRITEKLTSYLETPKVINQVNADAIRSGQLNPDNFEQTIRQFWRQRNL
                     FRVSNVSAMYFGSDEGKFVGLGHQIDQTWQASLVTPDTNNRFYRYVPDQQGNPLLLLSK
                     GNFYDPRIRPWYRDAIEAQEATWSQVYGDFQERRFKITLAQPVSRGREFLGVVGVDFAL
                     SNIEAFLQDLKIGKTGQTFIMERSGRLVAASVPDQVQQVEQGQLSRQEAVMAENPLIRE
                     TARTLAGSWTNLQELDQRYQLDLNIKGQRQYVQVVPFSDGENLDWLIVVVIPEADFMAQ
                     IHAQTRTTIMLCLVALVIAISLGILTSHWLTRPILRLVNAADAIASGEFKQRVKLGDFA
                     ELRLLAHSFNRMAKQLRESFSRLEEINQGLEQRVKERTASLAKAEEKYRSIFENAAEGI
                     FQSHPDRGYISANPSLARIFGYTSPEALVTHLTSPETQLYVNPQRRQALLQTLNKHQFV
                     VGFESQVYRVDGSTIWISENVRVVYDGAGNFCYYEGTVEDITRRKQAEDTLKRNAAQIR
                     QQNKVLMRLTKNYWLTHGFLQEGLQVITKVTAKVLGVERVSVWLLNDPRNQLTCWSCYR
                     QAQGEDKTTRVLQQADYPDYFAALDQDEVIAVADVRLDARTQGVYPLSQTVDTPVSVLT
                     VPIRRSGTTLGVVSIEEVETRREWTPEEENFMRSLADLVALAIEARDRRQAEAQLRAEK
                     QKSERLLLNILPESIAKQLKDETTLIAQHFDEVTILFADIVGFTPLSSQLDPLQLVNFL
                     NDIFSSFDELAETLGLEKIKTIGDAYMVAAGLPLPREDHAEAIAEMALAMQAVMPRFIL
                     PDGTPCKIRIGINTGVVVAGVIGTKKFIYDLWGDAVNIASRMESSGHPGSIQVTETTYL
                     CLQSSYHFEPRGLVPVKGRGEMMTYWLKGKKE"
                     /codon_start=1
                     /transl_table=11
                     /inference="ab initio prediction:Prodigal:2.6"
                     /inference="similar to AA
                     sequence:UniRef:UniRef50_A0A968N3Q6"
     gene            2123365..2127315
                     /locus_tag="ODCGKP_01881"
     CDS             2123365..2127315
                     /db_xref="SO:0001217"
                     /db_xref="UniRef:UniRef50_UPI00232AD9FC"
                     /product="CHAT domain-containing protein"
                     /locus_tag="ODCGKP_01881"
                     /protein_id="gnl|Bakta|ODCGKP_01881"
                     /translation="MLQWFKNLSQQLNPQRHMNPETPEAEAEPAQDQDDEQLLTDKDYE
                     FLFNQLLEGIAHGWQPLRVERFFEALEHRGSKDQWVEWLQRYGAKLLAASNPNAELAKQ
                     MIALGEVTRTSAELQKIGDTASGIGRLLLAKAKKGDSDTWEYEPPTPRPDPQPQWDSPP
                     DSQPQSTVDPSPAETTETESATSQADQAAPLTLGEEGAKTITLDELLVRLQQDENLVQQ
                     VAQRLGLNTTDPQEIIQELVRQINQRGGGATAPSAGTATPPTPAPPTMGTPSPATPATG
                     SETAEASFNRGVKAYETGDFEGAIAAWQEATQIKPDYYQAWGNLGLGLKNLGRYEEALE
                     SYNRAIEIKPDFHKAWYNKGLALDELKRYEEAIAAYSKVLEIKPDFHKAWYSRGNSLES
                     LGKSEEAIACYDRAIELRSDFYKAWYSRGNSLKNIGQYREAVNSYDGALRLKSDDGESW
                     FQRGVVLAALQEHAEAIASYNKALEVKPNDPQLLWHRGNSLAALGEYEKALADYDLTLD
                     LQSDFVEAWSRRGQVLTALGRIPEGLAALDRALAMNEGDSHLWQHRADLLMAAHRYSEA
                     LDCCDRALQLNPDRAAFWNRRGAVLRKLGRYEEAIACYDRSLQLQTDRWQTWWERAEVV
                     KQSTQADLLLTSLSPIAQNNPHLNQRGYQGQLVTLQQGLGCFPPDMYPESWGKLQHQLG
                     LIRFQAGSEADDSAPFWREALQAYESAKTALNPNQFPLPHLHVLQDQLQAYLGLEETQK
                     ARQVQETAIAQLQSFLASLGSKPRQKQTVFALSGLYHLQVDLAIQEGERIQALEKAEES
                     KNVILSWLLDRPQLRETPCPWAEMQRLLTPQTAVVYWHLSPATLTTFLLKPGHSEPLIL
                     GYTPNVVLNVVLNPSLRSRIEQAKQNSEASLSILLELLGLDEDQVTGQTSSSEQPTTEN
                     SGDEYKQARQRRQQFWQWWATWENSNAFPEQLSEQLQDLRGILQIDKLLQELDSETIQN
                     LILVPHQNLHGLPLHLFFPDSFSSSYLPSLQLGLLHQQPTPTPPRQPQNEPVVPDPWFK
                     AEAENPNTGQPPSPAEKLALLTLTAPDSQDWNGQPLKEFANAPLETAIIAHYFQPAQQL
                     GSESLQGTQPQATKAQVLSSLQTHPRFCHFLTHTFKNPQFPQQSSVALSGLDRLQGQDL
                     ANVPCSQIELVSFAAADTVVAPDTHTLTDEAGLAVYLYSQGVAYVLKSLWTVESSARPL
                     FMIEFYRRLAQGSPPLVAYKQVQLWLKTVTYGELVQWYSDRAQEIGSSLSSVAEELTDA
                     AGRIQDDPAKFQATDPPFAHPYHWAAFVLLGH"
                     /codon_start=1
                     /transl_table=11
                     /inference="ab initio prediction:Prodigal:2.6"
                     /inference="similar to AA
                     sequence:UniRef:UniRef50_UPI00232AD9FC"
     gene            2127652..2127927
                     /locus_tag="ODCGKP_01882"
     CDS             2127652..2127927
                     /db_xref="SO:0001217"
                     /db_xref="UniRef:UniRef50_A1KYI4"
                     /db_xref="UniRef:UniRef90_UPI002330A566"
                     /product="Ribonuclease H"
                     /locus_tag="ODCGKP_01882"
                     /protein_id="gnl|Bakta|ODCGKP_01882"
                     /translation="MSELNSSTTEEIQLPREVRVNQLNHLINTLRIADEIAERGYLISS
                     SELADLMDVNASAVTSRGDHWPWRNWVISRVRREGNQILWQLERVD"
                     /codon_start=1
                     /transl_table=11
                     /inference="ab initio prediction:Prodigal:2.6"
                     /inference="similar to AA
                     sequence:UniRef:UniRef90_UPI002330A566"
     gene            complement(2127940..2129118)
                     /locus_tag="ODCGKP_01883"
                     /gene="cruG"
     CDS             complement(2127940..2129118)
                     /db_xref="SO:0001217"
                     /db_xref="UniRef:UniRef50_A0A3N6PCE2"
                     /db_xref="UniRef:UniRef90_A0A6P0JWX7"
                     /product="2'-O-glycosyltransferase CruG"
                     /locus_tag="ODCGKP_01883"
                     /protein_id="gnl|Bakta|ODCGKP_01883"
                     /translation="MTSTFVSAIALISLLFTVPACFIFVSRLLKGPQRQAPIAPQRATL
                     DQLGKTSIIVPTLNEAERIQPCLDGLRRQSYEVREILIVDSQSQDGTREIVQQAQTQDP
                     RIRLLTDDPLPPDWVGRPWALHNGFLASSPKSEWILGMDADTQPQPGLVAGLLQVASQA
                     NYDLISLSPQFLLFYPGEWLLQPALLMTLLYRFDPSGAAPSSPERVMANGQCFLCRRRV
                     LEEIEGYTVAKGSFCDDVTLARYIAKQGYKVGFLDGKRVLKVRMYEGAQETWQEWGRSL
                     DLKDASPPGQLWGDLWLLLTVQGLPLLLTFVWGSLWGLGYHTPPVLAATLLNGLLVGIR
                     WILLVAIAPSYDRKNRPFSGLFWLSPLADPLAVLRIYLSSQQTPKQWRGRVY"
                     /codon_start=1
                     /transl_table=11
                     /inference="ab initio prediction:Prodigal:2.6"
                     /inference="similar to AA
                     sequence:UniRef:UniRef90_A0A6P0JWX7"
                     /gene="cruG"
     gene            complement(2129299..2130225)
                     /locus_tag="ODCGKP_01884"
     CDS             complement(2129299..2130225)
                     /db_xref="SO:0001217"
                     /db_xref="UniRef:UniRef50_K9TT88"
                     /product="Carotenoid biosynthesis protein"
                     /locus_tag="ODCGKP_01884"
                     /protein_id="gnl|Bakta|ODCGKP_01884"
                     /translation="MKQFVAIERSLLVGHILSMIFGLAGLLLVLPHPEFVMSLPEIGKT
                     AFQWSMAGGGVVYMVLGAAAVAVYAYRVLGWWKWLTFMIPAVFLSLGSELLGTSTGFPF
                     GHYRYLTGLGYKVAGLVPFTIPLSWFYLGCAAYLLARVGLERLNWPRWVQLGTAIAFGS
                     LLLTSWDFVLDPAMSQTTVPFWVWEQPGAFFGMPYQNFVGWLGTGIVFMSVATLFWSNK
                     PLNLSREQLTFPLVVYLSNLAFSTVMSLGSGYWIPVLLGMVVGVIPAIAFYYLAQPSSV
                     LVAETLQQTVTSSQSNETVQVPIASVK"
                     /codon_start=1
                     /transl_table=11
                     /inference="ab initio prediction:Prodigal:2.6"
                     /inference="similar to AA sequence:UniRef:UniRef50_K9TT88"
     gene            2130737..2131921
                     /locus_tag="ODCGKP_01885"
     CDS             2130737..2131921
                     /db_xref="SO:0001217"
                     /db_xref="UniRef:UniRef50_A0A073CGY7"
                     /product="N-acetyltransferase domain-containing protein"
                     /locus_tag="ODCGKP_01885"
                     /protein_id="gnl|Bakta|ODCGKP_01885"
                     /translation="MSLSLPKEPNLEIRPLQLRDLEALETLIAKHENADENREAFAEQL
                     EQFRTWYGLLKVLRLLPNPSQHQFHLYVAEQQGELRGLIQVSPFNRTRSTWQVERVLVD
                     RSQPPGTSVKDVGSQLLRYCFETIWEARTWLLEVNVNDKQTLALYRQNGFQPLAQLTYW
                     AIAPHLLQELAEREPALPNLLPVSNADAQLLYQLDTVSMPPLLRQVFDRHITDFKTPLF
                     RSLLNNLRNWGNRQETVTGYVFETQRKAAIGHFNLQLSTDQTTEHEAQLTVHPAYTWLY
                     PELITQMARIVQEKALKPLKLASADYQPEREEYLEQLGADRTEHTILMSRSVWHKLRET
                     KPLEALQLSEVLQGLQPARTPIPSRMAWLKSLHHKKSHNSHPPDSGHPNSMDNG"
                     /codon_start=1
                     /transl_table=11
                     /inference="ab initio prediction:Prodigal:2.6"
                     /inference="similar to AA
                     sequence:UniRef:UniRef50_A0A073CGY7"
     gene            2131983..2132405
                     /locus_tag="ODCGKP_01886"
     CDS             2131983..2132405
                     /db_xref="SO:0001217"
                     /db_xref="UniRef:UniRef50_Q31KJ1"
                     /product="Putative pre-16S rRNA nuclease"
                     /locus_tag="ODCGKP_01886"
                     /protein_id="gnl|Bakta|ODCGKP_01886"
                     /translation="MKKLSALGLDIGRKRIGVAGCDGLGLFATGVTTLQRKSFQDDVRR
                     FQEIVTEREVTVLVVGLPYSMNGEIGYQAKQVQKYARRLASALNLPLEFIDERLTSVAA
                     EELMKADNVSPSRNKALIDRKAAAIILQQWLERNRE"
                     /codon_start=1
                     /transl_table=11
                     /inference="ab initio prediction:Prodigal:2.6"
                     /inference="similar to AA sequence:UniRef:UniRef50_Q31KJ1"
     gene            2132659..2133006
                     /locus_tag="ODCGKP_01887"
     CDS             2132659..2133006
                     /product="hypothetical protein"
                     /locus_tag="ODCGKP_01887"
                     /protein_id="gnl|Bakta|ODCGKP_01887"
                     /translation="MRLKRWESPRRQGRNNKGKGGSARQRQLKKQQQTLRKKLKAEAQH
                     QKPNTPKQGKKRKRTVSLPSFFAYSPQESKEREYIFLSSGLLDLKPEHRYREGFPMIYP
                     EMPIELVSNRL"
                     /codon_start=1
                     /transl_table=11
                     /inference="ab initio prediction:Prodigal:2.6"
     gene            2133025..2134020
                     /locus_tag="ODCGKP_01888"
     CDS             2133025..2134020
                     /db_xref="SO:0001217"
                     /db_xref="UniRef:UniRef50_A0A6P0K091"
                     /product="Acylhydrolase"
                     /locus_tag="ODCGKP_01888"
                     /protein_id="gnl|Bakta|ODCGKP_01888"
                     /translation="MSDPLLAMSLVALSVTPPEQTQTWLEDGLAFLEQLAKEDQAQEQY
                     NAPDALEMREWGEVVQPEGEESAVFSVSRLVVEEVEQKANRPVSGAQFYQQRLAALKQG
                     KLYTRLPRDSFAEQWQNAKRQPTHEQWQALLRYEARAIALGQGQNRLNLLVGDSLSAWF
                     PTEELPKSAFWLNQSISGENTQQIRQRLSFFANTRPQTIYVMAGINDLRQGVREEAIIE
                     NYRAIAQQLKQQHPQAKIVLQSLLPTRDETLNPRIRRLNQALAQIAETEKLLYLNLHAF
                     FVDNNGQLHRDFTTDGIHLTAAGYEVWQQALNQVQAWLDVQYPPFQSYSL"
                     /codon_start=1
                     /transl_table=11
                     /inference="ab initio prediction:Prodigal:2.6"
                     /inference="similar to AA
                     sequence:UniRef:UniRef50_A0A6P0K091"
     gene            complement(2134386..2134619)
                     /locus_tag="ODCGKP_01889"
     CDS             complement(2134386..2134619)
                     /db_xref="SO:0001217"
                     /db_xref="UniRef:UniRef50_K9XXP2"
                     /product="hypothetical protein"
                     /locus_tag="ODCGKP_01889"
                     /protein_id="gnl|Bakta|ODCGKP_01889"
                     /translation="MTLSNTQLESDTFHEDISEYVAQLQLHMTLQARNLIPSLRDQAEQ
                     PVVEENRQQLLAETQANIEKLVSRQEIWACRL"
                     /codon_start=1
                     /transl_table=11
                     /inference="ab initio prediction:Prodigal:2.6"
                     /inference="similar to AA sequence:UniRef:UniRef50_K9XXP2"
     gene            2135021..2136748
                     /locus_tag="ODCGKP_01890"
     CDS             2135021..2136748
                     /db_xref="SO:0001217"
                     /db_xref="UniRef:UniRef50_A0A0S3U4L8"
                     /db_xref="UniRef:UniRef90_A0A6P0JQR6"
                     /product="Iron uptake porin"
                     /locus_tag="ODCGKP_01890"
                     /protein_id="gnl|Bakta|ODCGKP_01890"
                     /translation="MKLICWLMGRVNIYQATLLSVVALLATNALPAQGKPKQSNVLLTG
                     DSSTPMEQLTSVSQLQAGQPATSSQLPFAEKTMGQINNVFQLRDVQPEDWAYQALSDLI
                     ERYGCLVGYPDGTFRGRRALSRYEFAAGLNSCLQQMERLFAQATANLATQQDLMVLQRL
                     EAEFAEELALLSTRTDRLEAQVAQLEDAQFSTTTKLFGQVVMGVQGRSDNSVDFFPVDG
                     TPDFEDPFTEINFLSNVQLSLLTQFTPRSLLLTGLQAGTGSTSPLQITNDSRLAYEGDT
                     GGQFRISDLTYRHLIGENFAFIIGARGLNAVNVFRGANRVESAGFGPLSAFAQRNPIIN
                     IGAGSGGVGFDWQVSDRFNIQGVYTSSLPADASFGGLFGGDFSDTTTGLQLAYAPTNTV
                     DLAFNYINSFSPEGTLRTGVGDENLILDGTPLNTNAFGGTVSWRISPQVTLGGWLGYTI
                     STTPQQSGDVNTFNWMAFLNFPDLFGEGNLGGLYIGQPPRITNSDFPTGFNQPSLLAGG
                     TGTPGGQPDTTTHVEAFYRWRITDNLFLTPGAIAVFNPGHTSGSDTFVIGALRMTITF"
                     /codon_start=1
                     /transl_table=11
                     /inference="ab initio prediction:Prodigal:2.6"
                     /inference="similar to AA
                     sequence:UniRef:UniRef90_A0A6P0JQR6"
     gene            2136775..2138304
                     /locus_tag="ODCGKP_01891"
     CDS             2136775..2138304
                     /db_xref="SO:0001217"
                     /db_xref="UniRef:UniRef50_A0A6P0JPU4"
                     /db_xref="UniRef:UniRef90_A0A6P0JPU4"
                     /product="hypothetical protein"
                     /locus_tag="ODCGKP_01891"
                     /protein_id="gnl|Bakta|ODCGKP_01891"
                     /translation="MKHLALSSLTTGLAGLFTLLITPVAQAQTVPVQGGVLQFEDSRIF
                     VPNTTNAPSTVWQGETPSSYLIRLPQGDLMTLNAIFRTSILPQLDIAPNSTPAAGNTGS
                     VQGTLTFRGFSTTGQPTTYLNLPTELQFQVEQINLASNTGSAFIRYNTNPLLLTERGVA
                     VSSGGGSTLERNTPVVLVQFQPSGSNPTDQPFAPASEFIFANPGLSYDADFSADLTGGS
                     VDIPNPPGLGSIEPDISTLNLTASTPVNLVLNSIRRFNIINIDSVTPFTTFGNQPFGVI
                     GVSPTVAVLPSQVITGVFVFTLVPSGNWFDPPMADSFEYEMVASEQPVGLSGRVFPGMT
                     GTETVDNSLFTEISGLPTGIDADDRFTVSVEGVVLGEFSAEDTVNFADYAEELGDLLVN
                     GEGVKKFTISGIDPSVDSENPLAFPVKLEFNTPTASFEMRARGESLDETAQVSILSEEM
                     MAKRQARQADLANRREAIITEVTGESPVISTEEEALLEDWTSALPTTPAEN"
                     /codon_start=1
                     /transl_table=11
                     /inference="ab initio prediction:Prodigal:2.6"
                     /inference="similar to AA
                     sequence:UniRef:UniRef90_A0A6P0JPU4"
     gene            complement(2138394..2138987)
                     /locus_tag="ODCGKP_01892"
     CDS             complement(2138394..2138987)
                     /db_xref="SO:0001217"
                     /db_xref="UniRef:UniRef50_A0A1D8TQV2"
                     /db_xref="UniRef:UniRef90_A0A6P0JN99"
                     /product="Uma2 family endonuclease"
                     /locus_tag="ODCGKP_01892"
                     /protein_id="gnl|Bakta|ODCGKP_01892"
                     /translation="MRSSPLTLELPNEVSLQVTQEQFAQLAAANRDLKLERTAQGELIV
                     TPPTGGESGKRNFVIIGQLAHWYEDHEDLGEGFDSSTGFRLPNGANRSPDASWVRRERW
                     DSLTPEQQKGFVPLCPDFVIELRSETDPLAKLQAKMDEYRNHGTQLGWLIDPQNRRVEI
                     YRPTQAVEIQESPSHLSGEAVLPGFILDLKRIWL"
                     /codon_start=1
                     /transl_table=11
                     /inference="ab initio prediction:Prodigal:2.6"
                     /inference="similar to AA
                     sequence:UniRef:UniRef90_A0A6P0JN99"
     gene            2139335..2142166
                     /locus_tag="ODCGKP_01893"
                     /gene="secA"
     CDS             2139335..2142166
                     /db_xref="EC:7.4.2.8"
                     /db_xref="GO:0005524"
                     /db_xref="GO:0009898"
                     /db_xref="GO:0015450"
                     /db_xref="GO:0016887"
                     /db_xref="GO:0043952"
                     /db_xref="KEGG:K03070"
                     /db_xref="SO:0001217"
                     /db_xref="UniRef:UniRef50_Q7V9M9"
                     /db_xref="UniRef:UniRef90_UPI00232F9D80"
                     /product="preprotein translocase subunit SecA"
                     /locus_tag="ODCGKP_01893"
                     /protein_id="gnl|Bakta|ODCGKP_01893"
                     /translation="MTWDKEAVMFKKLFGDPNTRKLKQFQPIVAEVNALEDDIQPLSDD
                     ELRGKTKEFQDQLAKAKSDRDRYDILDEILPEAFAVVREAAWRVLGMRHFDVQVLGGAV
                     LHEGQIAEMKTGEGKTLVATLPAYLNALSGHGVHIVTVNDYLARRDAEWMGQVHRFLGL
                     SVGLIQSGMSPNERKQNYACDITYATNSELGFDYLRDNMATSMEDVVQRPFNYCIIDEV
                     DSVLIDEARTPLIISGQVERPTEKYIRAADIAKHLVPQNEEGEGHYEVDEKARNVILTD
                     EGFAEAERLLGVTDLYNPEDPWAHYVFNAIKAKELFTRDVNYMVRNGEVVIVDEFTGRV
                     LAGRRWSDGLHQAIEAKEGVDIQNETQTLATITYQNFFLLYPKLAGMTGTAKTEESEFE
                     KIYNLSVTIIPTNLPSRRRDMADVVYKNEEAKWKAVAKECAEMHEKGRPVLVGTTSVEK
                     SEVLSKLLNELNIPYNLLNARPENVERESEIVAQAGRLGAVTIATNMAGRGTDIILGGN
                     SDYMARLKLREYLMPKIVQPEDEELAVSVPGAKPRRQAQGFGNDSQKKKPKTWKASPQI
                     FPTDLQPDTIQKLKDTVAFAVQQYGEQSLQELEAEEKIAIAAENAPVEDPALQKIREVY
                     NQIRKEYDVCTDQEHDQVVQAGGLHVIGTERHESRRIDNQLRGRAGRQGDPGSTKFFLS
                     LEDNLLRIFGGDRVAGLMNAFRVEDDMPIESGMLTRSLEGAQQKVETFYYDTRKQVFEY
                     DEVMNNQRRAIYAERRRVLEGEDLKEQVITYAEKTMDDIVDAYVNPELPPEEWKIEDLI
                     NKSKEFVYLLKDLEPHHLEDMTVGEIKTFLHEEVRKAYDIKENQIEKIQPGLMRQAERF
                     FILQQIDTLWREHLQAMDALRESVGLRGYGQKDPLIEYKQEGYEMFLETMIDIRRNVVY
                     SLFQFQPQVPQTV"
                     /codon_start=1
                     /transl_table=11
                     /inference="ab initio prediction:Prodigal:2.6"
                     /inference="similar to AA
                     sequence:UniRef:UniRef90_UPI00232F9D80"
                     /gene="secA"
     gene            2142483..2143820
                     /locus_tag="ODCGKP_01894"
     CDS             2142483..2143820
                     /db_xref="SO:0001217"
                     /db_xref="UniRef:UniRef50_K9TPQ4"
                     /product="Transposase IS66 family"
                     /locus_tag="ODCGKP_01894"
                     /protein_id="gnl|Bakta|ODCGKP_01894"
                     /translation="MKEKITIAGREIPSQDWEQTPVSVKELIRYQEQRILNIEERLGLT
                     SNNSSQPPSSDPPKAKKEKSRQKKKRGGQKGHKGFGRYLYEPDDCREVIEHQPKHCQHC
                     HTELVGIEPDPNPYRHQIVEIPPVKLEIVEHQLHAVNCPNCRRKTRASLPPEVPHQGYG
                     ERLRATVGLLSGGYRLSHQNVKTLLWELWGVGMSVGSINRIRQNLSQSLRDCVEEARTY
                     VQSSPITHVDETGWKQQNGDGNNPEQKSSWLWGANSDLVTVYQVTLNRGQSSAKALLGE
                     DYAGIVVSDRYGGYNWIPLEQRQICWAHLKRDLKRLSQRSGVAGEIGQALLKLQQRLFR
                     WWYKVRDGTISRHLFQDLVARLRQKFTQLLEEAASWCSSRQEKTPLAKTARTCAEILKV
                     EPALWTFVTQVGVEPTNNRAERDLRGAVIWRKLSFGSHSAGNYSGG"
                     /codon_start=1
                     /transl_table=11
                     /inference="ab initio prediction:Prodigal:2.6"
                     /inference="similar to AA sequence:UniRef:UniRef50_K9TPQ4"
     gene            complement(2143821..2145272)
                     /locus_tag="ODCGKP_01895"
     CDS             complement(2143821..2145272)
                     /db_xref="SO:0001217"
                     /db_xref="UniRef:UniRef50_K9TPQ4"
                     /product="Transposase IS66 family"
                     /locus_tag="ODCGKP_01895"
                     /protein_id="gnl|Bakta|ODCGKP_01895"
                     /translation="MKEKITIAGREIPSQDWEQTPVSVKELIRYQEQRILNIEERLGLT
                     SNNSSQPPSSDPPKAKKEKSRQKKKRGGQKGHKGFGRYLYEPDDCREVIEHQPKHCQHC
                     HTELVGIEPDPNPYRHQIVEIPPVKLEIVEHQLHAVNCPNCRRKTRASLPPEVPHQGYG
                     ERLRATVGLLSGGYRLSHQNVKTLLWELWGVGMSVGSINRIRQNLSQSLRDCVEEARTY
                     VQSSPITHVDETGWKQQNGDGNNPEQKSSWLWGANSDLVTVYQVTLNRGQSSAKALLGE
                     DYAGIVVSDRYGGYNWIPLEQRQICWAHLKRDLKRLSQRSGVAGEIGQALLKLQQRLFR
                     WWYKVRDGTISRHLFQDLVARLRQKFTQLLEEAASWCSSRQEKTPLAKTARTCAEILKV
                     EPALWTFVTQVGVEPTNNRAERDLRGAVIWRKLSFGSHSAEGSEFVARSLTVVTTLRRQ
                     GRNVLDFLILALRSDSPSLLPLPPE"
                     /codon_start=1
                     /transl_table=11
                     /inference="ab initio prediction:Prodigal:2.6"
                     /inference="similar to AA sequence:UniRef:UniRef50_K9TPQ4"
     gene            complement(2145781..2147604)
                     /locus_tag="ODCGKP_01896"
                     /gene="thrS"
     CDS             complement(2145781..2147604)
                     /db_xref="EC:6.1.1.3"
                     /db_xref="GO:0004829"
                     /db_xref="GO:0005524"
                     /db_xref="GO:0005737"
                     /db_xref="GO:0006435"
                     /db_xref="KEGG:K01868"
                     /db_xref="SO:0001217"
                     /db_xref="UniRef:UniRef50_Q7NCU0"
                     /db_xref="UniRef:UniRef90_UPI00232C70F2"
                     /product="threonine--tRNA ligase"
                     /locus_tag="ODCGKP_01896"
                     /protein_id="gnl|Bakta|ODCGKP_01896"
                     /translation="MSPAEQSEQQEAIRLPKTSESEKLKRIRHTASHVMAMAVQKLFPD
                     AQVTIGPWTETGFYYDFDKPEPFTEKDLKAIKKEMDKIIKKKLPVVREEVTREDAEKRI
                     KKIQEPYKLEILSDLIKGDPITIYHLGEEWWDLCAGPHIENTGDLNPKAIALESVAGAY
                     WRGDENRQQLQRIYATAWETPEQLKEYKRRKEEALKRDHRRLGRELGLFVFSDTVGPGL
                     PLWTAKGTMVRSLLENFLKEEQVKRGYQGVVTPHIARVDLFKTSGHWQNYQEDMFPMMA
                     DDAQAAASEQGFVLKPMNCPFHIQLYKNELRSYRELPIRMAEFGTVYRYEQSGELGGLT
                     RVRGFTVDDAHLFVTPEQLDDEFLNVVDLILSVFRSLQLKNFKARLSFRDPESDKYIGS
                     EEAWSKAETAIRRAVQQLGMEYFEAPGEAAFYGPKLDFIFHDALEREWQLGTVQVDYNL
                     PERFGLEYVAEDGTRKRPVMIHRAPFGSLERLIGILIEEYAGDFPLWLAPVQLRLLCVS
                     DEFMDYGYEVVQSLKLQGIRAEVDQSGDRLGKMIRNAEKQKVPVMAIVGAKEQESQTLS
                     IRTRAEGELGALSVTEVTERMKAANENHGNF"
                     /codon_start=1
                     /transl_table=11
                     /inference="ab initio prediction:Prodigal:2.6"
                     /inference="similar to AA
                     sequence:UniRef:UniRef90_UPI00232C70F2"
                     /gene="thrS"
     gene            complement(2147734..2149302)
                     /locus_tag="ODCGKP_01897"
     CDS             complement(2147734..2149302)
                     /db_xref="SO:0001217"
                     /db_xref="UniRef:UniRef50_B5W637"
                     /product="Phosphoadenosine phosphosulphate reductase
                     domain-containing protein"
                     /locus_tag="ODCGKP_01897"
                     /protein_id="gnl|Bakta|ODCGKP_01897"
                     /translation="MSAAQTTLFPPRTAEELVQDVKHLTKEIQELYLFDQLPWIIGYSG
                     GKDSTVVLQLIWTAIAQLPPEKRTKTIYTITTDTGVENPFVSSWVRKSIERIKTAAEEQ
                     NLPFEPHLLRPETKHTFWVSLIGKGYPAPRRKFRWCTGKLKIDPSNRFIRNITRNAGES
                     ILVLGMRKAESTRRAAVMNKFEKKRVRDRISPNGNLPNSLVYSPIEDWRTDEVWMYLMQ
                     WENPWGHSNKDLFSMYRGATADNECPLVVDTSTPSCGNSRFGCWVCTLVDKDASLSAMI
                     QNDVEKDWLQPLLDIRAELDVVGDRDKRDFRRIYGRVELFERNRDGQTSVEPIPGPYVK
                     KWREHWLRRVLEAQEQVRQTAPEDMRDITLITTEELSEIRRIWLEEKHEFDDSLPKIYQ
                     EVTGEPFKDPRPGADHSLLGSDEWATLEDICQDDPMHLELMARLLDTERQFFTKSRRSG
                     IFRDLEKCFDTSSRSKEEAIKNAHYKRDLQTASQNADVQKIRELTAAEPAQPPQSWADI
                     KFGKA"
                     /codon_start=1
                     /transl_table=11
                     /inference="ab initio prediction:Prodigal:2.6"
                     /inference="similar to AA sequence:UniRef:UniRef50_B5W637"
     gene            2149382..2149993
                     /locus_tag="ODCGKP_01898"
     CDS             2149382..2149993
                     /product="hypothetical protein"
                     /locus_tag="ODCGKP_01898"
                     /protein_id="gnl|Bakta|ODCGKP_01898"
                     /translation="MSDKNQPLDRVSQQYLSKYPRHRCYIGLLFQQGKRTVVQINIPAR
                     ELGDLLQSKPPTGNEPQSGKDRPEIDGHADQIKQYLLDRINRDKPWILGTLTVNIAPEM
                     VTLEELGQGVCLIAIPNGTKFDLADGQHRKLAVEILTKQRNLLENDSLAITVILESNLK
                     QCQLDFRDIAQAKPVDNSLLLSFSEEVGRVGIRVNASQKN"
                     /codon_start=1
                     /transl_table=11
                     /inference="ab initio prediction:Prodigal:2.6"
     gene            complement(2150184..2151338)
                     /locus_tag="ODCGKP_01899"
     CDS             complement(2150184..2151338)
                     /db_xref="SO:0001217"
                     /db_xref="UniRef:UniRef50_A0A0M2PVL2"
                     /product="Transposase"
                     /locus_tag="ODCGKP_01899"
                     /protein_id="gnl|Bakta|ODCGKP_01899"
                     /translation="MPRKKRSNQRELQKLKESLKENFQEITDPRVERTKSHKLIDIIGI
                     TLLAVISGASGWVAIETYGKNKEEWLRNLLDLENGIPSHDTFSRVWSRLDPEEVKKSLE
                     KWVKSLLEKLEIQVVSIDGKTVRNSYDREKDQKALQLVQMWSQEHKLLLGQEKVNSKSN
                     EITAIPQLLEALDLKGSLITIDAMATQKGIVEKIVQKDAKYVLALKQNQKKLYQKVVEE
                     FEKESHAEREEWVQVETGHHRVEKRKIQTLSAQKLPKKLREQWSGLTQLVRVEREQTKW
                     NKTHHEVCYYLSNVEKNAESFSEIIRSHWGIENTLHWTLDVTFQEDKSRIRRDNAPENL
                     AIVRRFALNLLNQEKTFKGSNAMKRYSAALNDNYMLTILQSLVN"
                     /codon_start=1
                     /transl_table=11
                     /inference="ab initio prediction:Prodigal:2.6"
                     /inference="similar to AA
                     sequence:UniRef:UniRef50_A0A0M2PVL2"
     gene            2151510..2152031
                     /locus_tag="ODCGKP_01900"
     CDS             2151510..2152031
                     /product="hypothetical protein"
                     /locus_tag="ODCGKP_01900"
                     /protein_id="gnl|Bakta|ODCGKP_01900"
                     /translation="MFQGKTDQLNKSPKGKKLIYTTKYIATMVSCILTNNPNTELEDYD
                     VEKYAQSLTQGLNYFFSECPETRNIATTRVERLTAHEIKEFKRDCLLGVSIGLQILGYL
                     LHCAYQPYKNSFDLDKINKLVNLNWSRDNEIWHTNVVRINPKDTSKTYISFGAAAVSDA
                     VKTAKSVVKF"
                     /codon_start=1
                     /transl_table=11
                     /inference="ab initio prediction:Prodigal:2.6"
     gene            2152141..2152848
                     /locus_tag="ODCGKP_01901"
     CDS             2152141..2152848
                     /product="hypothetical protein"
                     /locus_tag="ODCGKP_01901"
                     /protein_id="gnl|Bakta|ODCGKP_01901"
                     /translation="MVWLQTNEAVKTLYQDIYLYNLAKIRGVDALLSRIPSDIGGIYAW
                     YRNFTLPQDARNDADIFTTSLLAELHKSHFATRETHLYPCTKLIAKSEATFTHQELLQR
                     VAQDSGFRETICSLLENSLLFQHPLYVGKAIHLPTRIKQHLYAKSPLNKRLTEAGHNIN
                     KCKLLIIGVQQEDVKITRNNLSESLNEHGNILENLENETNEVKKNEETENTERIIETIL
                     SHLFLPSFSIRYG"
                     /codon_start=1
                     /transl_table=11
                     /inference="ab initio prediction:Prodigal:2.6"
     gene            2152854..2154344
                     /locus_tag="ODCGKP_01902"
                     /gene="dndB"
     CDS             2152854..2154344
                     /db_xref="SO:0001217"
                     /db_xref="UniRef:UniRef50_UPI002FFA03BF"
                     /product="DNA sulfur modification protein DndB"
                     /locus_tag="ODCGKP_01902"
                     /protein_id="gnl|Bakta|ODCGKP_01902"
                     /translation="MLIISQNDNNFRYNEPLYGLAGTYTLSEGVALPYFSTLMPVDRAI
                     DELRVAEQVSPSLDAKWSLKELFQREIDEDRVRQDIVKGYLLDSKKLKFFNAITIVLMP
                     KGEDGKIQEQFQDNENEASPPIPWDATDDNDAQWNHAQAHSVNFGGVQYTTIAEQARLR
                     WDENRILAVAVDGQHRLWSLRTFREEPQYRAGTLKTVEKQTRIPVIFVLLHRDAGFLNN
                     QEQINYSIRSISRELFTDLNKNAKTVDRARELILDDRSIHARCVRTLLTDQTTQDSNNL
                     IPLSLVRWQDDANRFDSSYYINSLVHLDLLIKDLLDLKEPKDPMDQRQVTTFIQSINNS
                     LGINGEEISNNGRNISQYYKEDCCDDDGEPQVPFSRLPELYLASAVKGFEVNFKPWLIR
                     LLLEFKPYKNLMSYARKNDLIEGTFGKFQAQTSKHKTIIKEQEIAKDSDWYSREILAPQ
                     AAINQIKANQWAFKAIFQKAMVRLGKIVEFESQGNDYY"
                     /codon_start=1
                     /transl_table=11
                     /inference="ab initio prediction:Prodigal:2.6"
                     /inference="similar to AA
                     sequence:UniRef:UniRef50_UPI002FFA03BF"
                     /gene="dndB"
     gene            complement(2154389..2155270)
                     /locus_tag="ODCGKP_01903"
     CDS             complement(2154389..2155270)
                     /db_xref="PFAM:PF13091.12"
                     /product="hypothetical protein"
                     /locus_tag="ODCGKP_01903"
                     /protein_id="gnl|Bakta|ODCGKP_01903"
                     /translation="MSLKTLTLSPEYRSDRRDLISDFYLPCLRQTRLYDRAVGYFSSSS
                     LLAVAQGLTGLVRSGGRMRLVASPYLTAEDAAAIQQGLQQRDQVIAGAISRSLAAFAQV
                     AQDRLACLAWLLGQGVLEIKLAIPHNLRQLGIYHEKLGIFEDGEGNRVAFTGSVNESQQ
                     AWVDNFECIDVFCSWQEGEQERTERKRQHFQRLWENKTPKVEVLDFPEAAAQSLLKYRP
                     SEPPLYEPASQRRSRVREQGKINSLLYYHSSFTNEDVELKNSSLNSGMPIAKTAENLSR
                     TISFFFSSFNWS"
                     /codon_start=1
                     /transl_table=11
                     /inference="ab initio prediction:Prodigal:2.6"
     gene            complement(2155374..2155514)
                     /locus_tag="ODCGKP_01904"
     CDS             complement(2155374..2155514)
                     /product="hypothetical protein"
                     /locus_tag="ODCGKP_01904"
                     /protein_id="gnl|Bakta|ODCGKP_01904"
                     /translation="MNLLFETAPLTWNQWLICLLPMLPMIPIALLANWIDPPQANSTEN
                     R"
                     /codon_start=1
                     /transl_table=11
                     /inference="ab initio prediction:Prodigal:2.6"
     gene            2155668..2156696
                     /locus_tag="ODCGKP_01905"
                     /gene="pyrC"
     CDS             2155668..2156696
                     /db_xref="COG:COG0418"
                     /db_xref="COG:F"
                     /db_xref="EC:3.5.2.3"
                     /db_xref="GO:0004151"
                     /db_xref="GO:0019856"
                     /db_xref="SO:0001217"
                     /db_xref="UniRef:UniRef50_P74438"
                     /db_xref="UniRef:UniRef90_K9YY45"
                     /product="dihydroorotase"
                     /locus_tag="ODCGKP_01905"
                     /protein_id="gnl|Bakta|ODCGKP_01905"
                     /translation="MQKLSITQPDDWHLHLRDGATLKAVLPYTVRQFARAIVMPNLKPP
                     IRSVADATAYRDRILAAIPEGQPFEPLMTLYLTDNTTPDEIFRAKESQFIKAIKYYPAG
                     ATTNSDSGVTDIRKCDRVFEAMQQVDMPLLLHGEVTDRNVDTFDREKVFIERHLIPLKQ
                     RFPNLRVVLEHITTSDAVQYVLSANAIAATITPQHLLFNRNVLFQGGLRPHFYCLPILK
                     REEHRQALLQAATSGNPKFFLGTDSAPHTRTSKESSCGCAGCFSALHALELYAEAFESM
                     QALDKLEAFASFYGPDFYQLPRNTEQITLSKTTWRVPEQVSLMESGLVPLGAGQEMTWQ
                     MG"
                     /codon_start=1
                     /transl_table=11
                     /inference="ab initio prediction:Prodigal:2.6"
                     /inference="similar to AA sequence:UniRef:UniRef90_K9YY45"
                     /gene="pyrC"
     gene            2156938..2157075
                     /locus_tag="ODCGKP_01906"
     CDS             2156938..2157075
                     /db_xref="SO:0001217"
                     /db_xref="UniRef:UniRef50_A0A6P0JSB5"
                     /product="hypothetical protein"
                     /locus_tag="ODCGKP_01906"
                     /protein_id="gnl|Bakta|ODCGKP_01906"
                     /translation="MESFIYQPQTQPTPVVTQQRNTPRPPETRHKQDRTLTLELLHRVA
                     "
                     /codon_start=1
                     /transl_table=11
                     /inference="ab initio prediction:Prodigal:2.6"
                     /inference="similar to AA
                     sequence:UniRef:UniRef50_A0A6P0JSB5"
     gene            2157183..2158064
                     /locus_tag="ODCGKP_01907"
     CDS             2157183..2158064
                     /db_xref="SO:0001217"
                     /db_xref="UniRef:UniRef50_A0AA91JRM4"
                     /db_xref="UniRef:UniRef90_A0A6P0JQX1"
                     /product="DUF1092 domain-containing protein"
                     /locus_tag="ODCGKP_01907"
                     /protein_id="gnl|Bakta|ODCGKP_01907"
                     /translation="MGTTIWELDFYSRPVFDENQKKLWEVLICESPLDIQQTPETLFKF
                     SKFTNNKSVNSLWLSEAIEEAIAQAPNPPKRIRFFRRPMNNMILKACEEVGIPAYASRR
                     TYALNQWITERMEKVYPQQEGYDPSAAKAATVKYPELNASPLPDAVRGDKTDKWAFVTL
                     EAAAFQEMGEWEIAFSEAFPLEMMGITPETKIPGLLIFSPRAMPLAGWMSGLELSYLQL
                     EPGSLPRMRLETGASDSWILADLKDKATLQEAQNFETAKQNAKNVHFLAIQGKPEDESF
                     AGFWLLKEPDSL"
                     /codon_start=1
                     /transl_table=11
                     /inference="ab initio prediction:Prodigal:2.6"
                     /inference="similar to AA
                     sequence:UniRef:UniRef90_A0A6P0JQX1"
     gene            2158351..2159505
                     /locus_tag="ODCGKP_01908"
     CDS             2158351..2159505
                     /db_xref="SO:0001217"
                     /db_xref="UniRef:UniRef50_A0A6P0JSH7"
                     /product="hypothetical protein"
                     /locus_tag="ODCGKP_01908"
                     /protein_id="gnl|Bakta|ODCGKP_01908"
                     /translation="MTNMGSSDQTAIAQAIALLSHYAFDTKGLTPAELLGQWLENYEAS
                     WIRLGVIEALYQGRYKAISVEQILSIWTRRGQPSPHFGRDFERIICRKLPDYFAIESPP
                     IVETLPNLDEKREQWRSTLQKSAIFSGKFTGTAYETHSDAQEREKQGQIPPWHSDRPLL
                     SEKIKHLSQASSVSLEELEKPEFSHVWQHPDLGRILAILTGEKIADTFPDTSPTELNAD
                     ASEDLDQNTELNSNSSEDLDLQTQLKADSSEDLDLNPEPISPDSPPDLLSDTPDLLIKE
                     LGDLIRSETKEDNLQNNSAQNQNPQEQEKEQDKKAKKNKTPTLPNTDLPNPNAYRSTIR
                     VFTPTTKTSSFFRKLAQLKTPPTEETHDWTINLEEDGWEQLVEH"
                     /codon_start=1
                     /transl_table=11
                     /inference="ab initio prediction:Prodigal:2.6"
                     /inference="similar to AA
                     sequence:UniRef:UniRef50_A0A6P0JSH7"
     gene            2159522..2160010
                     /locus_tag="ODCGKP_01909"
     CDS             2159522..2160010
                     /db_xref="SO:0001217"
                     /db_xref="UniRef:UniRef50_A0A350Y4N4"
                     /product="phosphoglycerate mutase
                     (2,3-diphosphoglycerate-dependent)"
                     /locus_tag="ODCGKP_01909"
                     /protein_id="gnl|Bakta|ODCGKP_01909"
                     /translation="MEVYLIRHGIAGDRSEYPTDEERPLTDKGKKKTRKVAQRLKSLGL
                     QFDLILTSPLRRAQQTATILQEVGLSPIVEEFAPLTPAGDIHLWVNWQSVKTYNKVALV
                     GHQPDLGNWAEQLLCGHASEKVTVKKAGVVGLNVPNQGNPLGNSELFLLTSPKWLIGK"
                     /codon_start=1
                     /transl_table=11
                     /inference="ab initio prediction:Prodigal:2.6"
                     /inference="similar to AA
                     sequence:UniRef:UniRef50_A0A350Y4N4"
     gene            2160208..2161356
                     /locus_tag="ODCGKP_01910"
     CDS             2160208..2161356
                     /db_xref="SO:0001217"
                     /db_xref="UniRef:UniRef50_Q59977"
                     /product="Citrate synthase"
                     /locus_tag="ODCGKP_01910"
                     /protein_id="gnl|Bakta|ODCGKP_01910"
                     /translation="MATCEYIPGLENIPAAQSSISYVDGKEGILEYRGIRIEDLAQEST
                     FIETAYLLIWGTLPTKEELQAFEREIRHHRRIKYRIRDMMKCFPETGHPMDALQTSAAA
                     LGLFYARRALNDPQYIREAVVRLVAKIPTMVAAFQLMRKGNDPVQPNDELDYSTNFLYM
                     LTERVPEPLAARVFDICLLLHAEHTINASTFSAMVTASTMTDPYAVVASSVGTLAGPLH
                     GGANEEVIAILEKIGSVENVREYVEECVAKKTRIMGFGHRVYKVKDPRATILQRLAERL
                     FEQMGHDRIYDIAVELERVVEEKLGHKGIYANVDFYSGLVYRKLGIPTDLFTPIFAIAR
                     VAGWLAHWREQISQNRIFRPTQVYTGEHGQPYVPIAERNGKA"
                     /codon_start=1
                     /transl_table=11
                     /inference="ab initio prediction:Prodigal:2.6"
                     /inference="similar to AA sequence:UniRef:UniRef50_Q59977"
     gene            complement(2161536..2162267)
                     /locus_tag="ODCGKP_01911"
                     /gene="trmJ"
     CDS             complement(2161536..2162267)
                     /db_xref="SO:0001217"
                     /db_xref="UniRef:UniRef50_A0A1J0AFB1"
                     /db_xref="UniRef:UniRef90_A0A6P0JY95"
                     /product="tRNA (cytidine/uridine-2'-O-)-methyltransferase
                     TrmJ"
                     /locus_tag="ODCGKP_01911"
                     /protein_id="gnl|Bakta|ODCGKP_01911"
                     /translation="MTNNKIRIILVEPAGALNVGSVARILKNMELSRLVLVNPQCDIRG
                     QEARQMAVHGIDVLESAQVVETLPEALQGCQKAIATTGRTRHPTIPLEPPKQVLPWLLA
                     DQQESALIFGREDSGLTNEELNYAQRCLTIPANPDYASLNLAQAVAVCAYELYQLSSHS
                     SPPPPPEDKQLATLDELEGYFQHLETLLLKVGYLYPHTAQARMEKFRRLYKRTELTSEE
                     VAMLRGILRQVNWAVGSMDNR"
                     /codon_start=1
                     /transl_table=11
                     /inference="ab initio prediction:Prodigal:2.6"
                     /inference="similar to AA
                     sequence:UniRef:UniRef90_A0A6P0JY95"
                     /gene="trmJ"
     gene            2162809..2163414
                     /locus_tag="ODCGKP_01912"
     CDS             2162809..2163414
                     /db_xref="SO:0001217"
                     /db_xref="UniRef:UniRef50_A0A3C0NFF8"
                     /db_xref="UniRef:UniRef90_A0A6P0JX74"
                     /product="Prepilin-type N-terminal cleavage/methylation
                     domain-containing protein"
                     /locus_tag="ODCGKP_01912"
                     /protein_id="gnl|Bakta|ODCGKP_01912"
                     /translation="MNMKPEFQAKFLQHLKGRKNSEEGFTLIELLVVIIIIGILAAIAL
                     PSLLGQANKARQSEAANNVGAVNRAQQGFYLEKQAFATDLVELQAGIQSETENYRYVIQ
                     PTDEDPQTTNITAGPLTNPNLKAFVGVAGTIAGSGGENLTTAFGCRNVMSPNQSLDDGA
                     GFNGLAADGDDLTDQEAVCSNITFGNNADDNSMEPLGE"
                     /codon_start=1
                     /transl_table=11
                     /inference="ab initio prediction:Prodigal:2.6"
                     /inference="similar to AA
                     sequence:UniRef:UniRef90_A0A6P0JX74"
     gene            2163497..2165713
                     /locus_tag="ODCGKP_01913"
     CDS             2163497..2165713
                     /db_xref="SO:0001217"
                     /db_xref="UniRef:UniRef50_UPI00232DD1F3"
                     /product="tetratricopeptide repeat protein"
                     /locus_tag="ODCGKP_01913"
                     /protein_id="gnl|Bakta|ODCGKP_01913"
                     /translation="MQDGQHWQQQAQHCYQQGDYLQASRYYEQAIEAAPEEKSYYWQYG
                     LMLLCAGQAEEAQAAWLMAMFDGSPEQVEQWNYDLIHCLEQAAKEQTAQQNYNLAQTLR
                     QQIQEIDPSDINNLLHLLQLAIQNNTYTGTEIPNWDIPDLLASTPATAVNFDLLMDTLR
                     QVLKHAPFLQSSVDLAKTSPPHVPPKQKLKALTVLIDSATEIGYLRRQPGIASQLTEIA
                     LQVDPKNAEIVHLLARFYQDSEQYEKGIAKARQYTQLVKKLPDRVSANLGLLRALMQTG
                     GHWQEALTLFQEHKKLLQTLIKQQPKNLTDLQISRLYNAYFFAPYIQDAAQENRYFQNQ
                     LSQLCQKNISIVHKDLYNKFQNGHKARYLSRKNKKKLKIGYLSYCLKSHSVGWLARWLI
                     KYHNREEFELYAYLITAEEFQDILEDWYIDQFDQVYKSNKNIDLAEKIYNDEIDILIEL
                     DSLTLDTTSQVVSYKPAPLQVTWLGWDASGIPAIDYFLADQYVLPESADNYYQEKIIRL
                     PHSYVAVDGFEIGVPTLRREDINVEPDAVLFFSAQKGYKRNIETIRLQLQIIKAVPNSY
                     FVIKGVADAERVQATFYQIAAEEGVEKERLRFLEVEKTEMLHRATLEMMDIVLDTYPYN
                     GATTTLETLWVGVPLVTRVGEQFSARNSYTMLMNAGVEEGIAWTDEEYVEWGIQLGRDA
                     ALRQQVAQKLRDSRKTAPLWNGRQFARDVEQAYWQMWEQYLVDS"
                     /codon_start=1
                     /transl_table=11
                     /inference="ab initio prediction:Prodigal:2.6"
                     /inference="similar to AA
                     sequence:UniRef:UniRef50_UPI00232DD1F3"
     gene            2165829..2166332
                     /locus_tag="ODCGKP_01914"
     CDS             2165829..2166332
                     /db_xref="SO:0001217"
                     /db_xref="UniRef:UniRef50_K8GJ59"
                     /db_xref="UniRef:UniRef90_A0A6P0JWM8"
                     /product="Pentapeptide repeat-containing protein"
                     /locus_tag="ODCGKP_01914"
                     /protein_id="gnl|Bakta|ODCGKP_01914"
                     /translation="MKQVRWPSRWVKTGILWMTLCLTLFFGFAAPVSATDYNKRSLVGE
                     DFSGKDLTDSSFSSANLRNANFKNANLEGVTFFSANLDSANLEGANLRYATLGSARLSR
                     ANLKNAILEGAFVTNARFNGATIEGADFTDVLLRRDIQEELCERASGTNPTTGRKTRET
                     LFCS"
                     /codon_start=1
                     /transl_table=11
                     /inference="ab initio prediction:Prodigal:2.6"
                     /inference="similar to AA
                     sequence:UniRef:UniRef90_A0A6P0JWM8"
     gene            2166380..2167312
                     /locus_tag="ODCGKP_01915"
                     /gene="cheW"
     CDS             2166380..2167312
                     /db_xref="SO:0001217"
                     /db_xref="UniRef:UniRef50_A0A6P0JRZ4"
                     /db_xref="UniRef:UniRef90_A0A6P0JRZ4"
                     /product="Purine-binding chemotaxis protein CheW"
                     /locus_tag="ODCGKP_01915"
                     /protein_id="gnl|Bakta|ODCGKP_01915"
                     /translation="MTNARSGSVSQGEASATSQQERIVKLAQAGNPKVIAALLNHKLKA
                     QAITAQVRWHNQVLRVALESSQVPDRNFSLDIIERGLKRLNIQGLDQVEVSAYVPESET
                     ACWQEGIQLNSASLAIDLAAWLESGTSLSDAVIEVASPTELTQRDHLTPTPPPTEPEQK
                     YLCFQMGLDNTAMLPVESIQEILRLQATQILAVPDMPETVLGIYNWRGEMLWLIDLNHL
                     LGMEGLATAPLELLTAIVLEIDHQRLGIVVQQVEEIESHNPKQLQSPSGLFSPQLEPFI
                     EGYLREARSIVLNPQAILTASTQQNARVF"
                     /codon_start=1
                     /transl_table=11
                     /inference="ab initio prediction:Prodigal:2.6"
                     /inference="similar to AA
                     sequence:UniRef:UniRef90_A0A6P0JRZ4"
                     /gene="cheW"
     gene            2167354..2168703
                     /locus_tag="ODCGKP_01916"
     CDS             2167354..2168703
                     /db_xref="SO:0001217"
                     /db_xref="UniRef:UniRef50_K9SYS6"
                     /product="CHAT domain-containing protein"
                     /locus_tag="ODCGKP_01916"
                     /protein_id="gnl|Bakta|ODCGKP_01916"
                     /translation="MKFSKSRFFPAFVCFCLTLLLCGLIAPVRGNEPPHPAAKSGGSFS
                     EAIAAMEEDWTREYEQYFNSEFLDEQMPVAEMSRAIAKLSEASGQRTAVIWLKTKEDRL
                     QIALLTPDAQPIKRTTTGVSQQQLQQTLNSLHNHLVAVTRRHRTSYLEEAQQLYQWMIA
                     PIAATLQLQQIDTLIFCGGPGFRLLPYGVLHDGEQFLVEKYNVATIPAFNLTSLQYNPL
                     ENAQVLAMGASEFSDLEPLPGVSAEVKSIVPDLWQGESFLNDGFTLEQLQQQRQRYPFE
                     IIHLATHAAFNAGTPDQSYIQLFDRKLRLNEVDQLDLSQPPVELLVLSACETAIGSQQA
                     ELGFAGLALQAGVKSAIASLWRVSDVGSLALMSEFYQNLRNASTKAEALREAQLALLQG
                     DIRVEGDTLYTSSQAIPLSEELVAKLSQGFPPNFAHPYYWSAYSLVGSPW"
                     /codon_start=1
                     /transl_table=11
                     /inference="ab initio prediction:Prodigal:2.6"
                     /inference="similar to AA sequence:UniRef:UniRef50_K9SYS6"
     gene            2168852..2169433
                     /locus_tag="ODCGKP_01917"
     CDS             2168852..2169433
                     /db_xref="SO:0001217"
                     /db_xref="UniRef:UniRef50_A0A9E8ZDQ2"
                     /product="Uma2 family endonuclease"
                     /locus_tag="ODCGKP_01917"
                     /protein_id="gnl|Bakta|ODCGKP_01917"
                     /translation="MVVQIETKFSTPEEYLKLETHAEQKNEYRNGEIVPVTGGSVDHNK
                     IAGNLYAYLKFALRQQVYNIFISDVRLWIPDCQLFTYPDVSVIAGEPVFYGERTDTVTN
                     PKMIIEVLSKSTRNYDQGDKFDAYRTIPEFQEYILVDQYQIYVKQFTKTVEGHWLLKEY
                     RKLQQILAFTSINFSIRLEEIYEGVRMQDA"
                     /codon_start=1
                     /transl_table=11
                     /inference="ab initio prediction:Prodigal:2.6"
                     /inference="similar to AA
                     sequence:UniRef:UniRef50_A0A9E8ZDQ2"
     gene            2169621..2169965
                     /locus_tag="ODCGKP_01918"
     CDS             2169621..2169965
                     /db_xref="SO:0001217"
                     /db_xref="UniRef:UniRef50_A0A2S0Q9Q0"
                     /product="Polymerase nucleotidyl transferase
                     domain-containing protein"
                     /locus_tag="ODCGKP_01918"
                     /protein_id="gnl|Bakta|ODCGKP_01918"
                     /translation="MVKIQTKTGQELAIALPIHGIQAFFQRWKIAELAVFGSILRDDFT
                     ANSDVDFLYVLKPSVRWRLRNLIRAEEELEQLLNRKVDLVSKASIEQDHNWLRKRNILS
                     SKKVIYDIGY"
                     /codon_start=1
                     /transl_table=11
                     /inference="ab initio prediction:Prodigal:2.6"
                     /inference="similar to AA
                     sequence:UniRef:UniRef50_A0A2S0Q9Q0"
     gene            complement(2170027..2171583)
                     /locus_tag="ODCGKP_01919"
     CDS             complement(2170027..2171583)
                     /db_xref="SO:0001217"
                     /db_xref="UniRef:UniRef50_UPI00232F382A"
                     /product="hypothetical protein"
                     /locus_tag="ODCGKP_01919"
                     /protein_id="gnl|Bakta|ODCGKP_01919"
                     /translation="MKRTVTLLLTAFLTACNSANSPTQAENFTGNVDNCPSPPETPVPL
                     APPPKNDLPNPFNFLTKTITGNNDTIRFQTRDYDFVYCRGNGEWTVQPGTYTPPTPEAS
                     PTGEDLYDQLADPPYQTVEFQGKTYQYRTRLDPNPFEDMTNNTEARRVLLEILPPNQDT
                     PLIQELYTLEDIRNAELGFSLAYPDIVNHLPWQDRILWSISAPQGEGFTGIATLVTYHP
                     ETQAIEIIQPDPIQGQIITDLALTDTDPATLWMTTKTSGEGNPYLLGLGLVRYDPDQQT
                     VTSHHIRNSPMVGAIPTHLWIDAEELWVSTGNGICQVQWQESQNRDSWTCWRYAIFAEP
                     PTKIDLYATSGDADPATTLDPVAPLEILWKTPLFNPEAPQRRYEVYYEDGFVATVDEGK
                     NDWSDTDWEVPPYFAPVYWPGRQWHWNGDRFQRGFDEVSLNMVGGGPIGIGTTFTYPEN
                     VPNTHAIRGDLTLLELTETQTTVRHHSGWIEEEGIAPYMTILPVDPVENPEPNPLKEES
                     E"
                     /codon_start=1
                     /transl_table=11
                     /inference="ab initio prediction:Prodigal:2.6"
                     /inference="similar to AA
                     sequence:UniRef:UniRef50_UPI00232F382A"
     gene            2171656..2173617
                     /locus_tag="ODCGKP_01920"
     CDS             2171656..2173617
                     /db_xref="SO:0001217"
                     /db_xref="UniRef:UniRef50_UPI00232E7422"
                     /product="pentapeptide repeat-containing protein"
                     /locus_tag="ODCGKP_01920"
                     /protein_id="gnl|Bakta|ODCGKP_01920"
                     /translation="MMGVWLRIIGIAIAVWLGLGVNVPAWGTTPPTEITVLTSELLQEQ
                     LAASEQKEGKTVLDFSHFIIDLTPENSEFREQFYQGIQNKIKHTSVPVGLDLRQSIIKG
                     SFQLQRLTLKVPTVYETLVTLLNSVELQRLQDQFSLFPEAEDEYQVTYLHLFRSQLKLE
                     ETEFQDEANFSNIVFLQPLEVQNAKFNKASDWSNSTFLRSVNFTNSRFLGDLNFIRSHF
                     LQNALFTDAQFKDNVKFGEAIFQQPGTFDRSTFLGVADWQQSQWESVGSFQQVTWKNRV
                     MFNKSRFLGRLAFNNSTFEEAAAFRSSRFNQNIDFTEVSLLDQVDFSDAVFTRQAQLVV
                     SGLAFDADKARIFGDKGQIGEVISVPSLPGNENTLRHLVRNFRKLEQIPDANQVDYTLK
                     QLQLDEISTRIVGTPFNVAFFFRRGGDLLNWLRLSVLLLLSEYGTNFNLVLSVGGVAIA
                     YFSLLFWFIDRYRVKFPFPILPSWREVRWMVGSITILFIISLLGILHSSQSPYFSLLCV
                     GVILLPLPLGLVWRLYQKGRYHPLLDSSYLVENGGERQLRISIGNLPIMPKFAFYRDRY
                     TYIPWNRGWNWLNYYGFSLNNFLKLSFNDLRIRDEHLPGIVSILVWYQWSLGICYIALL
                     FWTLSRTIPGLNLLLYLS"
                     /codon_start=1
                     /transl_table=11
                     /inference="ab initio prediction:Prodigal:2.6"
                     /inference="similar to AA
                     sequence:UniRef:UniRef50_UPI00232E7422"
     gene            2173931..2175235
                     /locus_tag="ODCGKP_01921"
     CDS             2173931..2175235
                     /db_xref="SO:0001217"
                     /db_xref="UniRef:UniRef50_A0A2S0Q6S2"
                     /product="Transposase"
                     /locus_tag="ODCGKP_01921"
                     /protein_id="gnl|Bakta|ODCGKP_01921"
                     /translation="MYGCQPNRIHPSSEIIPILEHICSTANNLINCGIYLARKQWFEQK
                     KIIGKYDLEKVLKSQINFKALYSQCAQQILRGVSEAFKSFQGLRKAFFQGELSNHPQLP
                     NYRKKKGMAVASYPKQALRLKDNQVRVPLGKTIKAWFGLSEFLIPFPSNLDFEQIKELR
                     ILPRNQEFYAEWVYEKPDFDSETQSDSKEFLGIDPGIDNWLTCVSTVGESFIVDGRKLK
                     SINQNYHRRVASLKEGKPQGYWDLELAKITEKRNRQVRDAVNQAARMVINYCLNRGIRT
                     IVFGWNEGQRQGINLGHKNNQNFVPIPTAKLKKRLEQLASEQGIKFIETEESYTSKASF
                     LDRDWLPKFGEKPEKWQPSGKRVTRGCYQDSKGKIVNADCNGAANILRKVEIQLGISLA
                     KVSRAVLSLPQRLYLWNSKKRNGATKFLTRCGVTS"
                     /codon_start=1
                     /transl_table=11
                     /inference="ab initio prediction:Prodigal:2.6"
                     /inference="similar to AA
                     sequence:UniRef:UniRef50_A0A2S0Q6S2"
     gene            complement(2175280..2175996)
                     /locus_tag="ODCGKP_01922"
     CDS             complement(2175280..2175996)
                     /db_xref="SO:0001217"
                     /db_xref="UniRef:UniRef50_UPI00232BD7ED"
                     /product="helix-hairpin-helix domain-containing protein"
                     /locus_tag="ODCGKP_01922"
                     /protein_id="gnl|Bakta|ODCGKP_01922"
                     /translation="MKLSSSFIAVRKITPPDIPRSQFSETQLNTLAEQILASEGLINPL
                     IVKRTSLESYKLVEGVLEYYAAVRAREIDARKGEMINAFIVEGEKAESLAAQVQLLRQQ
                     ETPQPVTQQPQPTPPSSVESQLLDYHSRLTHMELRFEKQLEALQQQQQNLLSRLEVIET
                     EKTPEVADPLVTVNTLPKTELASRLQRLKLNKKQINTLLEKREKQDFVSWSDLQSRVTG
                     VGEKTIIKMVDEFRLS"
                     /codon_start=1
                     /transl_table=11
                     /inference="ab initio prediction:Prodigal:2.6"
                     /inference="similar to AA
                     sequence:UniRef:UniRef50_UPI00232BD7ED"
     gene            complement(2175993..2177531)
                     /locus_tag="ODCGKP_01923"
                     /gene="parA"
     CDS             complement(2175993..2177531)
                     /db_xref="SO:0001217"
                     /db_xref="UniRef:UniRef50_A0YQ66"
                     /product="ParA family protein"
                     /locus_tag="ODCGKP_01923"
                     /protein_id="gnl|Bakta|ODCGKP_01923"
                     /translation="MEFHPVLCRNEAEVESKLLVQYLLPQLGYTPDTWSQEVALGKARL
                     DLLTFATSFFPRPLDAVSQLSVVMEAKHPREKLDNHVRKLKEYLNKLQIRYGLLTNGKE
                     IRIYERIRSEIYLKFSCRGEKVNELLPEIAQLIGRDALQNSVDKGNCSQGKSASPIQFA
                     TQGDSNLLNSGDQNAPSDNLPLDKTEANQPLITHRFINTNRKTLNSNPVHSNPVQRANQ
                     AKKDMKVITVYHNKGGVGKTTTVVNLAAALTKKGKRVLIVDLDSQANTTFATGLIKFED
                     EQEDNIRESNILHLLQSEEFDQIPDIARKSQFTDPEIDVVPSHIDLMQYETDLNSLDYS
                     RLILRDKLNQVSDAYDVVLIDTPPSLNFYARIALIATDYLIIPSDLKPFANQGLTNVKD
                     FVKTINGFRRQIGRSEIDVLGVLACQISTNARFVQHTLRKRLQTIPERYALPVLETVIY
                     EREDLAKCTEEVQEMNGHEIPNPRSILDYKPNSKAAQEFELLGMEVLDKVGVAV"
                     /codon_start=1
                     /transl_table=11
                     /inference="ab initio prediction:Prodigal:2.6"
                     /inference="similar to AA sequence:UniRef:UniRef50_A0YQ66"
                     /gene="parA"
     gene            2177634..2178620
                     /locus_tag="ODCGKP_01924"
     CDS             2177634..2178620
                     /db_xref="SO:0001217"
                     /db_xref="UniRef:UniRef50_B4VM20"
                     /product="AAA domain-containing protein"
                     /locus_tag="ODCGKP_01924"
                     /protein_id="gnl|Bakta|ODCGKP_01924"
                     /translation="MGNLASFPEEKEIRVNPRKIATSVYDRGGTPKTAMAYIVSIVNMK
                     GGVGKTTITVNVGTCLAKNYNRRVLILDLDTQINATLSMMPPLYFAKLKKERRTLKTLI
                     DQTIRANTEARLPIQQIIYRNVCQIQGLDIIAGDVELYDDFLLSALIYTKTQSHQQEFE
                     QTWNSVENNLLRVILKPVLKEYDLILIDFPPGDNLITRSALLASHYYLVPAKAEPLSVV
                     GIGLLESRLTQLREGDRTAAESLGIVYTARGKVTNMEQKVKHRLMQEFGEDYLFKTEIP
                     MNVDVAKAVDYFKPVVLNNPQASGSKGFEKLTKEFLKRLAKKVKSKR"
                     /codon_start=1
                     /transl_table=11
                     /inference="ab initio prediction:Prodigal:2.6"
                     /inference="similar to AA sequence:UniRef:UniRef50_B4VM20"
     gene            2178642..2179532
                     /locus_tag="ODCGKP_01925"
                     /gene="parA"
     CDS             2178642..2179532
                     /db_xref="KEGG:K03496"
                     /db_xref="SO:0001217"
                     /db_xref="UniRef:UniRef50_A0A6H9G3I0"
                     /db_xref="UniRef:UniRef90_UPI00232CD01F"
                     /product="ParA family protein"
                     /locus_tag="ODCGKP_01925"
                     /protein_id="gnl|Bakta|ODCGKP_01925"
                     /translation="MGQVLTTINMKGGVGKTTLTVNLGTCLARDYKKRVLIVDLDSQIS
                     GTLSLIAPHEFSRIRKGRRTLNYLIDKIIRPYIQRKYFTEDMIISNVCDLEGLDLLPGD
                     IELYDEYVFAETLYKKGVADGSKFAEVWGYFEESLIKQILMPVVDKYDFILLDCAPGYN
                     LLTRSGIVASNYYLLPARPEPLSLVGIQLLERRIEKLKKKYNPPLNVDLLGISFILSGG
                     LFSSRYYNQVMQRIEEDFESKKIFNTRIPMDVNIAKAVDSFTPAVLQTPNSAGSKAFKK
                     ITQEFIEKLNVRASE"
                     /codon_start=1
                     /transl_table=11
                     /inference="ab initio prediction:Prodigal:2.6"
                     /inference="similar to AA
                     sequence:UniRef:UniRef90_UPI00232CD01F"
                     /gene="parA"
     gene            2179829..2180029
                     /locus_tag="ODCGKP_01926"
     CDS             2179829..2180029
                     /product="hypothetical protein"
                     /locus_tag="ODCGKP_01926"
                     /protein_id="gnl|Bakta|ODCGKP_01926"
                     /translation="MPKRHQKVILKKRGLLIIGLIVGLSLFSVVWLFVPEDLAYQILAM
                     ISLTAPLAIAFPFAEKVRPKK"
                     /codon_start=1
                     /transl_table=11
                     /inference="ab initio prediction:Prodigal:2.6"
     gene            complement(2180386..2180868)
                     /locus_tag="ODCGKP_01927"
     CDS             complement(2180386..2180868)
                     /db_xref="SO:0001217"
                     /db_xref="UniRef:UniRef50_A0A0S3TT92"
                     /product="N-acetyltransferase domain-containing protein"
                     /locus_tag="ODCGKP_01927"
                     /protein_id="gnl|Bakta|ODCGKP_01927"
                     /translation="MRLDYQGFTIRDWQGCDRDFASEVIRQVLEEYNLPWQPETADRDL
                     IDVEEFYLQQDGAFWVIEQQGKVVGTAAYRPILRGNQAAEIRKMYFLPEVRGKGLGRFI
                     LGALEQDIQARGYREIWVETASVLKRAIRLYEKAGYVPATGVETARCDLIYKKVLE"
                     /codon_start=1
                     /transl_table=11
                     /inference="ab initio prediction:Prodigal:2.6"
                     /inference="similar to AA
                     sequence:UniRef:UniRef50_A0A0S3TT92"
     gene            2180918..2182642
                     /locus_tag="ODCGKP_01928"
                     /gene="hflX"
     CDS             2180918..2182642
                     /db_xref="GO:0005525"
                     /db_xref="SO:0001217"
                     /db_xref="UniRef:UniRef50_Q2JQK7"
                     /db_xref="UniRef:UniRef90_UPI00232C03D9"
                     /product="GTPase HflX"
                     /locus_tag="ODCGKP_01928"
                     /protein_id="gnl|Bakta|ODCGKP_01928"
                     /translation="MPIETIYGKLQGLKPSQLKQLRRLYQQRLPQDCFTTPEFAQRLAA
                     ISTDLQEPLCVYINRRGQVIRVGVGTLQQTKIPLLELPRYGAERLCGIRCITTTLKRNP
                     PKPSSLTAMAIQRLDSLVTLTLTGQGFQRRGGGATGYVQEAYLAHLIPQPDPNTKERPY
                     WMLSPPMSLEVLTQQDFLELVEGLEEEFRREFVAQNVDIEQDRVLLVGVQTSEISDRAF
                     SETLTELARLVDTAGGEVLQALTQKRAKPHPQTVIGAGKVQEVALAVQTLGANLVCFDR
                     DLSPAQVRNLEQEFGVRVCDRTELILDIFAQRARSGAGKLQVELAQLEYMLPRLTGKGQ
                     AMSRLGGGIGTRGPGETKLETERRAIQRRIARLQKEVNQLQAHRSRLRQQRQKQEVPTV
                     AIIGYTNAGKSTLINTLTNAEVYTADQLFATLDPTTRRLSVEDPTTGDPLTVLLTDTVG
                     FIHELPPALLDAFRATLEEVTEADALLHLVDLSHPAWQHQIESVSEILAEMPFLPDSVL
                     LVFNKLDQVDSETLTQAKRLYPSALYIAASQRIGLETLRQHLAELVTDSSLRVMADG"
                     /codon_start=1
                     /transl_table=11
                     /inference="ab initio prediction:Prodigal:2.6"
                     /inference="similar to AA
                     sequence:UniRef:UniRef90_UPI00232C03D9"
                     /gene="hflX"
     gene            2183209..2184288
                     /locus_tag="ODCGKP_01929"
                     /gene="fba"
     CDS             2183209..2184288
                     /db_xref="EC:4.1.2.13"
                     /db_xref="GO:0004332"
                     /db_xref="GO:0006096"
                     /db_xref="KEGG:K01624"
                     /db_xref="SO:0001217"
                     /db_xref="UniRef:UniRef50_Q56815"
                     /db_xref="UniRef:UniRef90_A0A929AZQ3"
                     /product="class II fructose-bisphosphate aldolase"
                     /locus_tag="ODCGKP_01929"
                     /protein_id="gnl|Bakta|ODCGKP_01929"
                     /translation="MALVPMRLLLDHAAENGYGIPAYNVNNMEQILAIMQAADEANSPV
                     ILQASRGARKYAGENFLRHLITAAVETYPHIPIAMHQDHGNSPATCYSAIRNGFTSVMM
                     DGSLEADAKTPASFEYNVNVTAEVVNVAHSIGVSVEGELGCLGSLETMKGDKEDGHGFE
                     GTLSREQLLTDPDEAVEFVERTKVDALAVAIGTSHGAYKFTRKPTGEILAISRIEEINN
                     RLPNTHLVMHGSSSVPQEWIDMINQYGGQIPETYGVPIEEIQKGIKSGVRKVNIDTDNR
                     LAITAAIREAAAKDPKNFDPRHFMKPSIKYMKQVCLERYEAFGTAGNATKIKQQTLDEY
                     AAKYASGELEPQSKKTVAV"
                     /codon_start=1
                     /transl_table=11
                     /inference="ab initio prediction:Prodigal:2.6"
                     /inference="similar to AA
                     sequence:UniRef:UniRef90_A0A929AZQ3"
                     /gene="fba"
     gene            2184681..2185670
                     /locus_tag="ODCGKP_01930"
     CDS             2184681..2185670
                     /db_xref="SO:0001217"
                     /db_xref="UniRef:UniRef50_UPI00232EB115"
                     /product="ADP-ribosylglycohydrolase family protein"
                     /locus_tag="ODCGKP_01930"
                     /protein_id="gnl|Bakta|ODCGKP_01930"
                     /translation="MEQLKSKILSGILGVAIGDALGVPVKYTCRTDFEKSPLSTMTGYG
                     INNQPPGTWSDCSSITFCVAEALTQGQWSFPVLLTNIAAAIAQWQRGKLWTPHGQAFDM
                     GGITPEVLDRLQSGTPPEECGEQSDRSSNSGMLTRILPLAFCDPYLELNDLIERSHQVA
                     AILNRHPRSQMACSFYLATAIALLNEQSPRNAYLESVQRVGEFYEHTPYGEYLDQFLRL
                     LRGNLIDLPQKDIHSDGRAVTTLEAALWCLYNSSSYEEAVLQAVNLGDDTNTTAGATGG
                     LAGLYYGAKDMSVDWIQKVARFYDILNLATRYAKTLESIKERVEVSIS"
                     /codon_start=1
                     /transl_table=11
                     /inference="ab initio prediction:Prodigal:2.6"
                     /inference="similar to AA
                     sequence:UniRef:UniRef50_UPI00232EB115"
     gene            complement(2185685..2186038)
                     /locus_tag="ODCGKP_01931"
                     /gene="copG"
     CDS             complement(2185685..2186038)
                     /db_xref="SO:0001217"
                     /db_xref="UniRef:UniRef50_A0A6P0JXK4"
                     /product="CopG family transcriptional regulator"
                     /locus_tag="ODCGKP_01931"
                     /protein_id="gnl|Bakta|ODCGKP_01931"
                     /translation="MSDSQFQITLPSQWQQKLEQLAKMRNTTVDRIGYEAIAQYLGETV
                     ESSETRLASLESQMGSLQQTLSQLNITVASLQNQLMTSSPMSSPQPPPEPDTELLEDEP
                     DEILYDFLPPEER"
                     /codon_start=1
                     /transl_table=11
                     /inference="ab initio prediction:Prodigal:2.6"
                     /inference="similar to AA
                     sequence:UniRef:UniRef50_A0A6P0JXK4"
                     /gene="copG"
     gene            2186172..2187995
                     /locus_tag="ODCGKP_01932"
     CDS             2186172..2187995
                     /db_xref="SO:0001217"
                     /db_xref="UniRef:UniRef50_Q31LT0"
                     /product="Proline--tRNA ligase"
                     /locus_tag="ODCGKP_01932"
                     /protein_id="gnl|Bakta|ODCGKP_01932"
                     /translation="MQRPIREYAMRLSQMLFVTLRESPAEATIPSHQLLLRAGYIRRIG
                     SGVYAYLPLMWRVLRKISQIVREEMDATGAQECLLPQLQPAELWQESGRWETYTKAEGI
                     MFAFRDRREQEVSLGPTHEEVITTIAKEMIRSYRQLPLHLYQIQTKFRDEIRPRFGLMR
                     GREFIMKDGYSFHTDEASLKKTYQEMDRAYRNMFDRCGLDYVAVEADSGAIGGSGSQEF
                     MVLADIGEDEILYTEDGKYAANVEKAISTPPDAVESPFEEYEKRETPNTSTIATLAEFA
                     KCSPTNIVKNVLYEVTYDNGISALVIVSIRGDQDVNDVKLQNELSKIAPDFGATTVIDI
                     TVPDAEAQAKWAAKPLPLGYIAPDLGDDYIKPVENIHPHFVRMVDATAVGLKHFATGAN
                     EMGYHVFGANWQQQFDLPKRVVDVRKAMAGDRASHDPEQRLQSARGIEVGHIFQLGTKY
                     SQAMNALYTSEDGQDLPFYMGCYGVGVSRLAQAAVEQCHDKDGMIWNPAIAPYHVIIVV
                     PNISDETAMQTAEQFYNDLNAVGIETLLDDRDERAGVKFKDADLIGIPYRIVTGRSLKN
                     GKVEVVQRTTGKRQDIELDAVIPTIQEWLNS"
                     /codon_start=1
                     /transl_table=11
                     /inference="ab initio prediction:Prodigal:2.6"
                     /inference="similar to AA sequence:UniRef:UniRef50_Q31LT0"
     gene            2188068..2191538
                     /locus_tag="ODCGKP_01933"
     CDS             2188068..2191538
                     /db_xref="SO:0001217"
                     /db_xref="UniRef:UniRef50_A0A3S1CTW8"
                     /db_xref="UniRef:UniRef90_UPI00232F7990"
                     /product="AAA-like domain-containing protein"
                     /locus_tag="ODCGKP_01933"
                     /protein_id="gnl|Bakta|ODCGKP_01933"
                     /translation="MTIYQVGGSLSYDAVTYVKREADTKLLSSLKQGEFCYVLNSRQMG
                     KSSLLVQTRHQLKQEGYLCPSIDLTTVGSENITPLQWYKGIIVELWRGLTELEEFSLKK
                     WWSDEQDFSLLQRLSRFVGDVLLPTFPQEKIVIFVDEIDSTLSLPFPVDDFFAWIRFCY
                     NQRAINSDYNRLNFAIFGVATPADLIRDKTRTPFNIGTAIELTGFTLQEATPLLQGLQL
                     KVGNPQAILQEILNWTGGQPFLTQKLCKLVVTSSQEDIKPEITIPLGMENFWVSSLVQT
                     RIVHNWESQDEPEHLKTIRDRLFYNEQRLPRLLSLYLQLLDGQVIPVNDSREQSELVLS
                     GLVVKHRGRLQIKNQIYQEVFNPDWTEYQLQALRPYSQAFNAWVLSEKSDESRLLRGNA
                     LAEAKRWAQGKSLSDLDYQFLAQSEESDRARIQQALELEKAQAISKTATLQRRLLSVIS
                     LAFLIASSLGLTAFWQSRKASQQESEARKSEIKALISSSDAEFAAQQKLDALISAIKAK
                     RRLEALKTPDTALSREVQRILQQGIYWIHEKNRLSGHDGPVLGVDYRQDGQLIATASAD
                     GNVRLWKPDGTLVKTLENEGTLYEVEFHPDSSRPLLAVTKLNGTVCLWDYETGKIMQSF
                     QGHDGAVWDVDFSPDGNTLLTGSADKTLKLWQLDGTLLKTFTGHQEMVWGVDFSPDGQT
                     LASAGFDATVKLWTLDGTVIQTFTEHREDVWTVAFSPTEDLLASGTWDETVKLWTADGT
                     VVANLDGHRGGVDRLEFFPDGQTLGVVGKDQTVRLWRRDGRLGAIFRGHTAGVRDLAVS
                     PTSTWQLVSGGEDGTARLWQPTSPLVQEIPWTHKIWDVTFLANSRHFLLEGKDGQGLLL
                     DMQGNILQRFTPKENFSFFGFNVSPDGQLIATTSSDGTIHLWHPDGTPVQVLGKHDAQV
                     WDAAFSPDGELLVSVSDDKTVKLWRVDGTLLQTLTEHQGRVHRVVFHPDNQRFATTGAD
                     GTVKVWSRSGELLQSIEAHSGVVFGLDATSEYIASASVDGTVKLWDWEGGLVNTLDQHN
                     SGVVTVAFSPDGKMLASGSVDQTAKLWTVEGEVLKTLYGFGGGVWSVRFSPDGETLATG
                     TDDQMLALWKVERVLNVDELTYACDWVRDYLHNNQGVEGRDRSLCKDIE"
                     /codon_start=1
                     /transl_table=11
                     /inference="ab initio prediction:Prodigal:2.6"
                     /inference="similar to AA
                     sequence:UniRef:UniRef90_UPI00232F7990"
     gene            complement(2191602..2191904)
                     /locus_tag="ODCGKP_01934"
     CDS             complement(2191602..2191904)
                     /db_xref="SO:0001217"
                     /db_xref="UniRef:UniRef50_A0A6P0JQZ7"
                     /db_xref="UniRef:UniRef90_A0A6P0JQZ7"
                     /product="hypothetical protein"
                     /locus_tag="ODCGKP_01934"
                     /protein_id="gnl|Bakta|ODCGKP_01934"
                     /translation="MVQGVRAIFGNMFAAISLDSWVGRRPRVRSQVRVYAPQRKIPQES
                     QEENLRLALTRYGKAQWTEEDFQNLMKQLGEAGYGWLTPEGVRAQLEAMNQSHEL"
                     /codon_start=1
                     /transl_table=11
                     /inference="ab initio prediction:Prodigal:2.6"
                     /inference="similar to AA
                     sequence:UniRef:UniRef90_A0A6P0JQZ7"
     gene            complement(2192070..2192636)
                     /locus_tag="ODCGKP_01935"
     CDS             complement(2192070..2192636)
                     /db_xref="SO:0001217"
                     /db_xref="UniRef:UniRef50_K9Q4K5"
                     /product="Putative restriction endonuclease
                     domain-containing protein"
                     /locus_tag="ODCGKP_01935"
                     /protein_id="gnl|Bakta|ODCGKP_01935"
                     /translation="MTSTQTKPQLSLEDFLQLPETKPVQEYIDGQIYEKPIPKGQHSRL
                     QTRLVTEINKVAEAQRLGSAFTELRCTFGGRSLVPDIVVFAWDKIPLNEQREIADTFSL
                     APDWTIEILSPEQSSIRVIHNILFCLDQGTELGWLIDPKERLVMSFAPQQQPKSYQDKD
                     FLPILIILSDLQLSVETLFSYLSVT"
                     /codon_start=1
                     /transl_table=11
                     /inference="ab initio prediction:Prodigal:2.6"
                     /inference="similar to AA sequence:UniRef:UniRef50_K9Q4K5"
     gene            complement(2192977..2194131)
                     /locus_tag="ODCGKP_01936"
     CDS             complement(2192977..2194131)
                     /db_xref="SO:0001217"
                     /db_xref="UniRef:UniRef50_A0A0M2PVL2"
                     /product="Transposase"
                     /locus_tag="ODCGKP_01936"
                     /protein_id="gnl|Bakta|ODCGKP_01936"
                     /translation="MPRKKRSNQRELQKLKESLKENFQEITDPRVERTKSHKLIDIIGI
                     TLLAVISGASGWVAIETYGKNKEEWLRNLLDLENGIPSHDTFSRVWSRLDPEEVKKSLE
                     KWVKSLLEKLEIQVVSIDGKTVRNSYDREKDQKALQLVQMWSQEHKLLLGQEKVNSKSN
                     EITAIPQLLEALDLKGSLITIDAMATQKGIVEKIVQKDAKYVLALKQNQKKLYQKVVEE
                     FEKESHAEREEWVQVETGHHRVEKRKIQTLSAQKLPKKLREQWSGLTQLVRVEREQTKW
                     NKTHHEVCYYLSNVEKNAESFSEIIRSHWGIENTLHWTLDVTFQEDKSRIRRDNAPENL
                     AIVRRFALNLLNQEKTFKGSNAMKRYSAALNDNYMLTILQSLVN"
                     /codon_start=1
                     /transl_table=11
                     /inference="ab initio prediction:Prodigal:2.6"
                     /inference="similar to AA
                     sequence:UniRef:UniRef50_A0A0M2PVL2"
     gene            2194383..2195708
                     /locus_tag="ODCGKP_01937"
     CDS             2194383..2195708
                     /db_xref="SO:0001217"
                     /db_xref="UniRef:UniRef50_K9RPW3"
                     /db_xref="UniRef:UniRef90_UPI00232E5F7E"
                     /product="DUF58 domain-containing protein"
                     /locus_tag="ODCGKP_01937"
                     /protein_id="gnl|Bakta|ODCGKP_01937"
                     /translation="MIPSQRFYLLLFLAMVVAMALALLSTPETSITLTLLFDGSLIIIG
                     LIDGQQVRGQRVEVTRHPLPKLSIGRDNPVVLTVTAKNCPTRLLLRDAYPQQFTVSTDT
                     FSLTLPPNSSEDLIYSIHPNQRGEFTWGDIQVRQLGQWGLAWQQWTIPATVKVAVYPDL
                     IGLRSLSIRLAIQNTGTMRQLRRFGQGTEFSELRDYSTGDDPRLIDWKATARRSRPLVR
                     VLEPEKEQTLIILLDRGRLMTAQVQGMQRFDWGLNAALSLTLAGLKRGDRVGIGVFDKT
                     LSLWIPPTQGQHHLSYLLEQLTPLQPDLLEPDYFGAVTRIVSQQTRRALVVILTDIVDR
                     TASSELLAALTRLTPRYLPFCVTLRDPEVDRIAHSDIPEANPQTELTAAYNRAVALDLL
                     AQRETAFAQLKQKGVLVLDAPANQISDQLVERYLQLKARNRL"
                     /codon_start=1
                     /transl_table=11
                     /inference="ab initio prediction:Prodigal:2.6"
                     /inference="similar to AA
                     sequence:UniRef:UniRef90_UPI00232E5F7E"
     gene            complement(2195890..2196258)
                     /locus_tag="ODCGKP_01938"
     CDS             complement(2195890..2196258)
                     /db_xref="SO:0001217"
                     /db_xref="UniRef:UniRef50_A0A6P0JUE8"
                     /db_xref="UniRef:UniRef90_A0A6P0JUE8"
                     /product="Secreted protein"
                     /locus_tag="ODCGKP_01938"
                     /protein_id="gnl|Bakta|ODCGKP_01938"
                     /translation="MMKLNSTTRFSLTLSVFLSLLLPFAATASLAQTSPNATNEGFQQN
                     ERDSIFEGENGLNPLDLIHRANMGNRRSMGEFRQQTERNINRASEEFRQQQLELLQQQL
                     EQDPNATPASPEETETPD"
                     /codon_start=1
                     /transl_table=11
                     /inference="ab initio prediction:Prodigal:2.6"
                     /inference="similar to AA
                     sequence:UniRef:UniRef90_A0A6P0JUE8"
     gene            2196719..2196982
                     /locus_tag="ODCGKP_01939"
     CDS             2196719..2196982
                     /db_xref="SO:0001217"
                     /db_xref="UniRef:UniRef50_A0A0L8VCU2"
                     /db_xref="UniRef:UniRef90_A0A6P0JTF2"
                     /product="RNA-binding protein"
                     /locus_tag="ODCGKP_01939"
                     /protein_id="gnl|Bakta|ODCGKP_01939"
                     /translation="MSIYVGNLAYSVTQDELKAVFTEYGSVKRVYLPTDRESGRPRGFG
                     FVEMASEDEEEAAIEDLDGAEWLGRVLKVNKARPRERTGGRR"
                     /codon_start=1
                     /transl_table=11
                     /inference="ab initio prediction:Prodigal:2.6"
                     /inference="similar to AA
                     sequence:UniRef:UniRef90_A0A6P0JTF2"
     gene            2197342..2197521
                     /locus_tag="ODCGKP_01940"
                     /gene="rpsU"
     CDS             2197342..2197521
                     /db_xref="GO:0003735"
                     /db_xref="GO:0005840"
                     /db_xref="GO:0006412"
                     /db_xref="RefSeq:WP_272128576.1"
                     /db_xref="SO:0001217"
                     /db_xref="UniParc:UPI00232F78DC"
                     /db_xref="UniRef:UniRef100_UPI00232F78DC"
                     /db_xref="UniRef:UniRef50_B0JIQ1"
                     /db_xref="UniRef:UniRef90_A0A6P2ALS0"
                     /product="30S ribosomal protein S21"
                     /locus_tag="ODCGKP_01940"
                     /protein_id="gnl|Bakta|ODCGKP_01940"
                     /translation="MTQVTVGENEGIESALRRFRREVSKAGIFADMKRLRHFETPQEKK
                     KRKAIARRRKKRYS"
                     /codon_start=1
                     /transl_table=11
                     /inference="ab initio prediction:Prodigal:2.6"
                     /inference="similar to AA sequence:RefSeq:WP_272128576.1"
                     /gene="rpsU"
     gene            2197868..2198998
                     /locus_tag="ODCGKP_01941"
     CDS             2197868..2198998
                     /db_xref="SO:0001217"
                     /db_xref="UniRef:UniRef50_A0A563W326"
                     /db_xref="UniRef:UniRef90_UPI00232FE460"
                     /product="mechanosensitive ion channel family protein"
                     /locus_tag="ODCGKP_01941"
                     /protein_id="gnl|Bakta|ODCGKP_01941"
                     /translation="MTFFLQITGIDFGLPRTIPVVMAFLLSLVVFLTFLLITGLSYLQI
                     PKLLGSMVEHSSSSELKEVYQQVIQPDQGWLSWVTILSLFDFILLTTPTPAWLTFWELP
                     LALLVALNVTLLSFKLFTKFFDSYLLEVVLEDESKINSDLLALAKFLAKAFIVLIIVFL
                     FAQSHQINLIGLVASLGVGGVAIAFASQKVIEQILWSIVLYIDRPFTVDDYIHLPDRNL
                     GRVESVGWRSTKIRLSGKNTLVVVPNSNLAQMSIENLSRAKRIISIVTLTFFRIMSEEE
                     KALIQNLILESTNDILGIDHQLTQVSFQNLTDNTGQDCVQAQVIFFILGTTETTLELQQ
                     GLLGIAREKMIEQLENYGIKFKFKETVVDVTQPMNI"
                     /codon_start=1
                     /transl_table=11
                     /inference="ab initio prediction:Prodigal:2.6"
                     /inference="similar to AA
                     sequence:UniRef:UniRef90_UPI00232FE460"
     gene            2199160..2200296
                     /locus_tag="ODCGKP_01942"
                     /gene="ynaI"
     CDS             2199160..2200296
                     /db_xref="SO:0001217"
                     /db_xref="UniRef:UniRef50_A0A2W1JP46"
                     /product="Low conductance mechanosensitive channel YnaI"
                     /locus_tag="ODCGKP_01942"
                     /protein_id="gnl|Bakta|ODCGKP_01942"
                     /translation="MLNSWLQVEQEILQYVIELVIRLGIFALGAVLSPLIGRLLPKLLR
                     QLLKLVERYITIDGIDIYDRFIAPYQNALTLTGTFSFLALCLTILIEYEDLYTFLGVFI
                     YFALSVGIVWLASQIARQVIRRSVISLVQRWFGEVNEVVLIFETLIYVLILLVAVIIFA
                     VGLRLNLVAIGASLGLVGLAISGAAKQTLENLFGTLQLYLDRPYVAGEYVRINFNPYAE
                     DIYGRIESVGLRSTKIRIVAQNTMMIVPNSIMASKNIENVSRGKKIMAMLCLDFGKYLK
                     QGEQALVKQIVEEACKVFWSFEQANTRLQFCPSEDSEQAGTRVRIIFFITSTSDNSLTL
                     RKRLLELANDAIAVKLAAYNLHFTVPDPTVYIDSPMSI"
                     /codon_start=1
                     /transl_table=11
                     /inference="ab initio prediction:Prodigal:2.6"
                     /inference="similar to AA
                     sequence:UniRef:UniRef50_A0A2W1JP46"
                     /gene="ynaI"
     gene            2200293..2200772
                     /locus_tag="ODCGKP_01943"
     CDS             2200293..2200772
                     /db_xref="SO:0001217"
                     /db_xref="UniRef:UniRef50_A0A3M1STQ6"
                     /product="hypothetical protein"
                     /locus_tag="ODCGKP_01943"
                     /protein_id="gnl|Bakta|ODCGKP_01943"
                     /translation="MTNPSPPEENLPNNQPEPEQKLSPELLQEQHLNLKQEVENLYEKQ
                     TQLRVLLQTLVSGLLIGILIMIGITGWFAYNMLVQQKINRQEAENAAKTNAELREKVET
                     LEAEIQRQEQQLEQLKENLPEELETLTETVQSNQRQLQLLRDRLNPDEDPPESNN"
                     /codon_start=1
                     /transl_table=11
                     /inference="ab initio prediction:Prodigal:2.6"
                     /inference="similar to AA
                     sequence:UniRef:UniRef50_A0A3M1STQ6"
     gene            complement(2200798..2202867)
                     /locus_tag="ODCGKP_01944"
     CDS             complement(2200798..2202867)
                     /db_xref="SO:0001217"
                     /db_xref="UniRef:UniRef50_B0JNT5"
                     /product="Rad50/SbcC-type AAA domain-containing protein"
                     /locus_tag="ODCGKP_01944"
                     /protein_id="gnl|Bakta|ODCGKP_01944"
                     /translation="MKLISIRLHNFRQFYGTTPELYLASGDKNITIFHGNNGAGKTTLL
                     NAFTWVLYEHLTAAFASPDSLINKRAIQEAKVGTSVDCHAELYFEHENKQYQLKRQCYA
                     CRDKNNAIQYSQSKLFMLIAGEDGRWTPPHEQPDEIINRILPESLHRYFFFDGERIDHI
                     FRSDSKTRIAEDTKELLGVKVLDRAIDHCKTVKRKFQDELKALGDTQTQKLVRDQRKQE
                     EHRDRLLIRQQEISQELAQQEQQKQTLNDQLLALKGAEQLQTLKVQLEQQEQSLRNQLI
                     RSKKELKGLISGSGYTVLTQSLTHQFREIIQNLRDRGELPTGIKQRFVQGLLDQKRCIC
                     GTELSDGTPAQQAVQTWMNKAGIADVEEAAIHLEARVTELEAQIPVFWDDVDRIQANRE
                     QQRQELARVENELDNLKEKLRQYPDQAIQQYQQQLDTTETKIRQLTLEQGRNQQEIADL
                     ESAIATLEKQLSKQQLRQEKQSLTQRRIDTTQEVITRLTEVRSRLESQFRVSLEQRVQE
                     IFSSISFTPYKPHLSPDYQLTLMENTSGIAVPVAASTGENQILSLSFIGGIIDRVREWS
                     QRNTLMGPDSSTFPVVMDSPFGSLDEIYRRHVAQSLPQLANQLVILVTKTQSRGEVERE
                     VKPYIGQEYVLVYHSPKPDCEEDTLEINGITYPLVKHSEDQYEYTEILAIPARQ"
                     /codon_start=1
                     /transl_table=11
                     /inference="ab initio prediction:Prodigal:2.6"
                     /inference="similar to AA sequence:UniRef:UniRef50_B0JNT5"
     gene            complement(2202864..2203028)
                     /locus_tag="ODCGKP_01945"
     CDS             complement(2202864..2203028)
                     /db_xref="SO:0001217"
                     /db_xref="UniRef:UniRef50_K9TAN0"
                     /product="hypothetical protein"
                     /locus_tag="ODCGKP_01945"
                     /protein_id="gnl|Bakta|ODCGKP_01945"
                     /translation="MNHLEKVQEPITTASPAVQEIIKRVLQLEKDKLYLKNPRNINDDI
                     VRIVKDVVQ"
                     /codon_start=1
                     /transl_table=11
                     /inference="ab initio prediction:Prodigal:2.6"
                     /inference="similar to AA sequence:UniRef:UniRef50_K9TAN0"
     gene            complement(2203081..2204598)
                     /locus_tag="ODCGKP_01946"
     CDS             complement(2203081..2204598)
                     /db_xref="SO:0001217"
                     /db_xref="UniRef:UniRef50_A0A5J4F752"
                     /db_xref="UniRef:UniRef90_A0A6P0JRL3"
                     /product="DNA phosphorothioation system restriction enzyme"
                     /locus_tag="ODCGKP_01946"
                     /protein_id="gnl|Bakta|ODCGKP_01946"
                     /translation="MGRSEFRVGARYDTGQRRDDPQPMTHNFNIPWEQIAQRYRGKGDS
                     LRVRETKPRYGVKTHHVPQVPANLQLRDYQKQAIASWFEHRGRGTLKMATGSGKTIVAL
                     AIAAELYQQIELQVLFVICPSRHLVTQWERECQKFNLHPILAFENVQHWQSHLSRQLYN
                     IRAATQPFLTLITTNATLISEGLRSQLKFFPPKTLIVGDEAHNLGAQQVEAYLPRNIGL
                     RLALSATPERYFDDSGTESLFNYFGAVLEPEFTLADAIEKQALVRYSYHPLLVELTQEE
                     SLRYAALTKRIGWALAEQETLDNSSTLTALLMKRSRLVGAAANKLHTLRHLMQSRRHTT
                     HTLFYCGDGYVDNCRQVEAVTRILGRELGYRVNTYTADTPIVERENLRQQFERGELQGL
                     VAIRCLDEGVDIPAIQTAIILASTGNPRQFIQRRGRILRPHPDKKTATLFDMIVLPPEL
                     DRETWEVERNLLRKELVRFLAFAELADNAQEAKATLSQLQIQYQIDS"
                     /codon_start=1
                     /transl_table=11
                     /inference="ab initio prediction:Prodigal:2.6"
                     /inference="similar to AA
                     sequence:UniRef:UniRef90_A0A6P0JRL3"
     gene            complement(2204996..2207359)
                     /locus_tag="ODCGKP_01947"
     CDS             complement(2204996..2207359)
                     /db_xref="SO:0001217"
                     /db_xref="UniRef:UniRef50_UPI00232BE7A1"
                     /product="ATP-binding protein"
                     /locus_tag="ODCGKP_01947"
                     /protein_id="gnl|Bakta|ODCGKP_01947"
                     /translation="MTQNMKTWLKQKLDLDSWQVFWRAYRTRRRSWITLLAIGGIAVVV
                     GIISVSSYLLIRQLLLEKLQENAMLKLQQGQEQTDSWLKGQKRTLEAIAQTPMVQTGEW
                     EEAEDYLQQMQQQHPAFLMIALIDQAGGFQSTRGKSGTVRDRQHFQQAIAGETYVSDPL
                     ISRVSDLPVIVINTPVYASESPDSIIGTVAVTIPIESVALTIEQIHYGEGSYAFAMNSE
                     GIPIVHPDPDRMGTLEESASSLFESEDGNLRSLALNMVIDEQDIIRTQLEGEAVYVAYL
                     PLQEADWSVALVIPKQTLEQGLWALNIMASVVGLLLVIALYAVARVALVSEQRRSQVEQ
                     EALLNRLISRIRASLDIDQILQTTVHELGNLLKIDRVLFCWYRENALQVQRAYCRLQQD
                     LVGGYQTSNFEALKAILEEGEAIELNPIETEASQDNKPIFLKENGYLALPVSGDKQGYL
                     ICYHRHRHWWTEADREVLQAVADQLAIAITQADLLKQTQEQLQEIQRTQSHLIQSEKMS
                     SLGQMVAGIAHEINNPVNFIYGNQPHVQQYIDDLLEVIESYHENIPNLPPEVEELEEDV
                     ELDYLKEDLPKILDSMRMGAERIRSLVVSLRNFSRLDEAQMKRVDIHEGIESTLLLLYN
                     RLKKDVTVDKKYGELPKVECYPNQLNQVFMNLISNGMDAMEEAEIEDKRITIRTQFLET
                     EIPQVQIIIADNGPGIPEEIQTKIFDPFFTTKPVGKGTGLGLSITYKIVVELHGGNIEI
                     KTPETGGTQFIITIPRDSQETEEEAKEKLADLGI"
                     /codon_start=1
                     /transl_table=11
                     /inference="ab initio prediction:Prodigal:2.6"
                     /inference="similar to AA
                     sequence:UniRef:UniRef50_UPI00232BE7A1"
     gene            complement(2207390..2209714)
                     /locus_tag="ODCGKP_01948"
     CDS             complement(2207390..2209714)
                     /db_xref="SO:0001217"
                     /db_xref="UniRef:UniRef50_A0A6P0JTQ0"
                     /product="Phosphoenolpyruvate synthase"
                     /locus_tag="ODCGKP_01948"
                     /protein_id="gnl|Bakta|ODCGKP_01948"
                     /translation="MPHFYWLNQIQISDRPWVGDKALALSQLQQQGYPILPGFVVPTGV
                     WREFLAMFHESYPLLAELTDSSLHINVEDYRTLQQVAQKICQDIAEQSLPDHWTDELYQ
                     TAQQLESPALILRPSLMLPDHSHLSLQGLLRSHPCWCHPQTLATTLKQVWSELFRARCL
                     FFWQRNDIPLKSLTLAVLVQPLHNAIASGTVQMNQTHWQVQASWGLGHSWVRGDIIPDT
                     LQGKQGSTEIEQQTLGHKTRAYTLASPPSEEENPASSPCLQVQPVTEAQQTQYALDPST
                     LEQLLTLTQNLHAQNLENFSVEWLLTAALPPEKEEDAPTPPVAKPQLYLTQYDSHKREN
                     LTSVPSPMDKTAPLVTGLAASPGEVVAPVYLLAPDTASEIPTGQILVMKTMMAEWLPLL
                     SSAAGLVIEQGSLTSHGAIIARELGIPALVEAVDALHLLEPGEKVRLNGTEGAIYAVTA
                     EAATPAEDSPPTDPPLGGFYPLGTQLLVNLSQGEVLPKVSHLPVDGVGLLRSELMMLGL
                     LQAHSLTWWLEHPEQLVESLQTVIEEFAQTFAPRPVFYRSTDWRSQEFPPLPELPETPA
                     PNPLLDIRGAFTYQMNDRLFQAELQALTQVQRTHKNLKLIVPFVRSVAEWQACYQRVQQ
                     HGLLALPGFEMWMMAEVPSVLFLLPEYVKAGVAGIAIGTNDFTQLLLGADQQQRPLAEV
                     FDSRHPALLAALEQLITTSQQLAIPCMICGQAPVDDPPLIDKLIQWGITGISVEPEAVL
                     STYHAIARAEQRFLLQKMRQL"
                     /codon_start=1
                     /transl_table=11
                     /inference="ab initio prediction:Prodigal:2.6"
                     /inference="similar to AA
                     sequence:UniRef:UniRef50_A0A6P0JTQ0"
     gene            complement(2209731..2210804)
                     /locus_tag="ODCGKP_01949"
     CDS             complement(2209731..2210804)
                     /db_xref="SO:0001217"
                     /db_xref="UniRef:UniRef50_K9Y6B3"
                     /product="Alpha/beta hydrolase fold protein"
                     /locus_tag="ODCGKP_01949"
                     /protein_id="gnl|Bakta|ODCGKP_01949"
                     /translation="MSSYHPPWFLRSGFRQTLYTAAYYGYIWLWWRENAPWLRPYPTIP
                     WRRQIFPGADDVPLWGWWACPAEAQGTMILNYGITGSLETAWYSHLLAHKAYAQGWAVC
                     LYDWRSHGHSAVLSPVPSSDGWREGEDQIKIAQTLVHLGCPPFVALVGFSLGGQLALWG
                     LKAAREQACPFIQTAATICPSLESNRSLAFLGSTPAGRWIEQRLTRELRDYAQQRLQNF
                     PHSTTPEAIERIQCIADFDREMVIDYYGFSSVEDYYQQTSPLYFLETLDRPYLILYAAD
                     DPLFEPALVAELPQKMANNPFAHLLLTRYGGHVSHIASQTTTEDRFWGFNRLLEFCQQQ
                     HRIATLNTTQQPLAHRE"
                     /codon_start=1
                     /transl_table=11
                     /inference="ab initio prediction:Prodigal:2.6"
                     /inference="similar to AA sequence:UniRef:UniRef50_K9Y6B3"
     gene            2211007..2211786
                     /locus_tag="ODCGKP_01950"
     CDS             2211007..2211786
                     /db_xref="KEGG:K10697"
                     /db_xref="SO:0001217"
                     /db_xref="UniRef:UniRef50_Q31S42"
                     /db_xref="UniRef:UniRef90_A0A845X6P2"
                     /product="Response regulator transcription factor"
                     /locus_tag="ODCGKP_01950"
                     /protein_id="gnl|Bakta|ODCGKP_01950"
                     /translation="MPRILVIDDDPAISELVSINLEMAGYDVNLASDGVKGQALAVQLQ
                     PDLIMLDLMLPKVDGFTVCQRLRRDERTAEIPILMLTALDQTQDKVGGFNAGADDYMTK
                     PFELEEMLARVRALLRRTDRIPQAAKHSEILNYGPLTLIPERFEAIWFDRTVKLTHLEF
                     ELLHCLLQRHGQTVSPSEILKEVWGYDPDDDIETIRVHIRHLRTKLEPDPRHPSYIKTV
                     YGAGYCLELPSVKDANGESDSVDSDSTSDSTSDSAIA"
                     /codon_start=1
                     /transl_table=11
                     /inference="ab initio prediction:Prodigal:2.6"
                     /inference="similar to AA
                     sequence:UniRef:UniRef90_A0A845X6P2"
     gene            complement(2211860..2213017)
                     /locus_tag="ODCGKP_01951"
     CDS             complement(2211860..2213017)
                     /db_xref="SO:0001217"
                     /db_xref="UniRef:UniRef50_A0A2K8WNI9"
                     /db_xref="UniRef:UniRef90_A0A6P0JT71"
                     /product="Glycosyltransferase family 61 protein"
                     /locus_tag="ODCGKP_01951"
                     /protein_id="gnl|Bakta|ODCGKP_01951"
                     /translation="MFNVLHQFRSVKRRIRNRLQAWFDRSDPAACGPTGLAQNWISYRD
                     YQQQGGTWYPVYPRLRCSWHPDSTRNWGKRRVDWSKQLRSHLPETGVFEIPQGQVMDFQ
                     GYTFTAENQFLLDVSYHRERLEYAHLPQQKYPIDCIAGTCFSLMTNASNNYCHFLLDAL
                     PRLHLLAKAGLTWDKIDGIIAPKPISENAWNIFRQMGLDESKCIWLERYRGVQADIVIA
                     TTHPGLQMQYPRWVVDFMQQRVNLKPCQPQRRLYIPRLTGNRKIANEAALYAILEQYGF
                     ERYFPEQDVNQAQTFHESAIVVAAHGAALANLVFCQPGTQVLELMSTGHLRPYFLSLSQ
                     AAGLNHNYIVGPTTEPCHHRGELCKHDFTIQPHFLERALGHLLPD"
                     /codon_start=1
                     /transl_table=11
                     /inference="ab initio prediction:Prodigal:2.6"
                     /inference="similar to AA
                     sequence:UniRef:UniRef90_A0A6P0JT71"
     gene            complement(2213044..2213961)
                     /locus_tag="ODCGKP_01952"
     CDS             complement(2213044..2213961)
                     /db_xref="SO:0001217"
                     /db_xref="UniRef:UniRef50_A0A2S0Q6V3"
                     /db_xref="UniRef:UniRef90_A0A6P0JRU0"
                     /product="Polysaccharide pyruvyl transferase family
                     protein"
                     /locus_tag="ODCGKP_01952"
                     /protein_id="gnl|Bakta|ODCGKP_01952"
                     /translation="MKLFFYRRNEVQPNFGDELNPWLWNKLLPNILDENEATTFFGIGT
                     LLNNQVIERAPNAQQIVVFGTGVGYGKGLPKIDESWTIYCVRGPLSAYKLGLSRDMAVT
                     DAAMLIRRVYQPSDSKVYKYSYMPHFTQSIHGGNSWADVCQQAGVNYIDARWSIEKVLS
                     ELSKTEVLLTEAMHGAIIAEAFRIPWICIHTAMERLLPFKWIDFCDSIGVSYRPYDLMA
                     LKDLSPQYRWNWKEPWNLRGSRSALVAEWNHNFNKARTAEKMVDLINRVPPNLGDDDHI
                     ERLTTELETRLQQFKKDVAAGQFA"
                     /codon_start=1
                     /transl_table=11
                     /inference="ab initio prediction:Prodigal:2.6"
                     /inference="similar to AA
                     sequence:UniRef:UniRef90_A0A6P0JRU0"
     gene            complement(2213970..2215103)
                     /locus_tag="ODCGKP_01953"
     CDS             complement(2213970..2215103)
                     /db_xref="SO:0001217"
                     /db_xref="UniRef:UniRef50_A0YIT0"
                     /product="Glycosyl transferase family 1 domain-containing
                     protein"
                     /locus_tag="ODCGKP_01953"
                     /protein_id="gnl|Bakta|ODCGKP_01953"
                     /translation="MTINPSHPKKKIAVFYPLFLGGGAEAVALWIMQALKNDYDLTLFT
                     LIDIDLKKLNSMYGTQIETENLKIQPLIPDKLSALVTFLVVNNWGFKIFSYHWIIRKLK
                     AYRQEYDLAISTYNAIDMGGKDIQYIHWIKVLDDNKTFNKFSNLSYENMAGNLTIANSA
                     FVANKVKETYGFDAKVIYPPVVLEVQNIPWETKDYAFICSGRLTKPKEPHRVIEILKKV
                     REQGFNVKLYLTGGGGGTYAWRYRRFLQKMIDQNADWITLYENLPYQDYKNVLTRCQYG
                     IHYKKEPFGISVAEMVKAGAIPFARRKGGGQIEIVGEENDELLFDSPEEAIEKIVALLK
                     DEPKQKEVHQKLASRKHLFSTQKFTQEIKKFVDNYFN"
                     /codon_start=1
                     /transl_table=11
                     /inference="ab initio prediction:Prodigal:2.6"
                     /inference="similar to AA sequence:UniRef:UniRef50_A0YIT0"
     gene            complement(2215306..2217411)
                     /locus_tag="ODCGKP_01954"
     CDS             complement(2215306..2217411)
                     /db_xref="SO:0001217"
                     /db_xref="UniRef:UniRef50_A0A969R8N2"
                     /product="ABC transporter ATP-binding protein"
                     /locus_tag="ODCGKP_01954"
                     /protein_id="gnl|Bakta|ODCGKP_01954"
                     /translation="MTANRLLLQFASKYPFLIFLAIILGFSGAVFNGVSTALIAPLLLG
                     FLGQDTGLLQQGPPPLQKLMLFFDQFSGDWKFIAMIGTVFLAILLKNIAMYLTAMVGAY
                     LTRSLVKNMRLQGMRLLLDVDLDYFSKVKLGDIVNTINQEINRSINSIKIAIDMLTVMI
                     TILVFVGILVSLSWQLSLIASVLLGIVALSNQYLIMSAKKYGKILSEKSGQYTGKLIEL
                     LSGIRLIKTVSTEEEEYNKLKDYIEEREQAQLRSQSTFAAIAPLNESLGIISILAIVIV
                     GRYIFADQLESLSTILLMYLITLFRLIPFVGNLNNNRSRFANAAPSAEIVAHFLNRDNK
                     PIMKNGDKPYKPLQEGIHFEGVSFTYPNHDEKVLDNINLWIPKGKTVALVGSSGAGKST
                     LVDLVPRYYDPIAGRITLDGTDLRDFNMYDLRRAMGVVSQDTFLFNNTIAYNIAYGKED
                     ATHEDIMAAAKRANAYDFIMDLPNGFDTDIGDRGVMLSGGQRQRIAIARALLRDPDILI
                     LDEATSALDTVSERLVQEAIDELCRDRTTIVIAHRLSTVRQAHKIAVMDKGHIVEVGTH
                     EELLEMDGQYANLHAMQFGKKKTKKVVLPTNAALIRTSIRASQELRTRLSYEVRTRLNG
                     MLGTLQLITDDLVDTPEEKQELIEESYEAALGLLKTLSFFEEHGSQLGKDSDLGVDHNS
                     LLKPRQE"
                     /codon_start=1
                     /transl_table=11
                     /inference="ab initio prediction:Prodigal:2.6"
                     /inference="similar to AA
                     sequence:UniRef:UniRef50_A0A969R8N2"
     gene            complement(2217452..2218720)
                     /locus_tag="ODCGKP_01955"
                     /gene="walN"
     CDS             complement(2217452..2218720)
                     /db_xref="SO:0001217"
                     /db_xref="UniRef:UniRef50_A0A073CI94"
                     /product="WalN"
                     /locus_tag="ODCGKP_01955"
                     /protein_id="gnl|Bakta|ODCGKP_01955"
                     /translation="MVYDEQPQSHDSTMNDPNRTGNSSSRPLKISILVSDISTRGAGRW
                     GGAVRTFLLSQALEKVGYQVEILGFVFAEDEFPDPTTLPFPIKAIPGQNYPQFWQAARQ
                     LRREITGDLLYALRPKATSFGVALWHKLQTQQPIILDIDDWELGWHGGDRLDYPKTLKQ
                     FARDLLKPDGALRFPDHPFYLKWMEKTVSYADAVTVHTQFLQNRFGGTYIPNGKDINLF
                     NPQNYDPETSRQKLNWQDYRIVMFPGAPRPYKGVEDVLMAFDQLNQPDLRLVIVGGSPY
                     DDYDQALQAKWGRWIINLPTQPATQMPEIVAAAHIVVVPQRDTPVAQAQFPLKLTDGMS
                     MAKPIIATRIGDLPQVLGDTGFLVDPIAPQQLAETIDYIFTHYDEALIKGHNARKRCVQ
                     YYSLEAMANTLKNVITALPEVRA"
                     /codon_start=1
                     /transl_table=11
                     /inference="ab initio prediction:Prodigal:2.6"
                     /inference="similar to AA
                     sequence:UniRef:UniRef50_A0A073CI94"
                     /gene="walN"
     gene            complement(2218733..2219137)
                     /locus_tag="ODCGKP_01956"
     CDS             complement(2218733..2219137)
                     /db_xref="SO:0001217"
                     /db_xref="UniRef:UniRef50_A0A1Z4RUK0"
                     /db_xref="UniRef:UniRef90_UPI00232D18F7"
                     /product="NIL domain-containing protein"
                     /locus_tag="ODCGKP_01956"
                     /protein_id="gnl|Bakta|ODCGKP_01956"
                     /translation="MKKRVTLTFPKRTIQMPIAYRLAKDFNVATNIIRAQVAPNQVGKL
                     VVELLGDIDELDAAIDWMRSQDINVSLASQEITINEEACVDCGLCTGVCPTQALTLDPK
                     TFQLQFTRSRCVVCEQCIPTCPVQAISTNF"
                     /codon_start=1
                     /transl_table=11
                     /inference="ab initio prediction:Prodigal:2.6"
                     /inference="similar to AA
                     sequence:UniRef:UniRef90_UPI00232D18F7"
     gene            2219254..2219817
                     /locus_tag="ODCGKP_01957"
                     /gene="txlA"
     CDS             2219254..2219817
                     /db_xref="SO:0001217"
                     /db_xref="UniRef:UniRef50_P35088"
                     /product="Thiol:disulfide interchange protein TxlA"
                     /locus_tag="ODCGKP_01957"
                     /protein_id="gnl|Bakta|ODCGKP_01957"
                     /translation="MAEQPVTSETPSGFPRSLRNAIIAGVAVILAVALFIGLNTETGEG
                     NLEEQAQQATPLEVALENPKPTFMEFYANWCTSCQAMSKDLQTLKNEYGDSVNFVMLNV
                     DNTKWLPEILRYRVDGIPHFVYLDTEGNAIAQTIGEQPRSILEADLQALIADQPLPHAN
                     RTGQTSAFQAKVKPKNDDPRSHGG"
                     /codon_start=1
                     /transl_table=11
                     /inference="ab initio prediction:Prodigal:2.6"
                     /inference="similar to AA sequence:UniRef:UniRef50_P35088"
                     /gene="txlA"
     gene            complement(2219818..2220576)
                     /locus_tag="ODCGKP_01958"
     CDS             complement(2219818..2220576)
                     /db_xref="SO:0001217"
                     /db_xref="UniRef:UniRef50_A0A2S0Q6P4"
                     /db_xref="UniRef:UniRef90_UPI00232E20D6"
                     /product="response regulator transcription factor"
                     /locus_tag="ODCGKP_01958"
                     /protein_id="gnl|Bakta|ODCGKP_01958"
                     /translation="MGSVQILIIQGNPHLRSLLGWHLQQTGYCIQLAANLQQAKAILSG
                     RQPSLVILDSDLPDGDGLELCGWLYQQRQALILMLSGRTNQSDIVAGFKAGADDYLTKP
                     FGMQEFLARVEALLRRLRVTSAPLYLNYDALRIDLVQRRVHLNGEFIELTPQEFSLLYV
                     LAQAEGTPLSRSELLHRAWPEAIDNPRTIDTHVLSLRKKLETHPRQPSIVQTVRNVGYR
                     FNPEFLKGNVPVAPTAKKPVPERVAEVVEA"
                     /codon_start=1
                     /transl_table=11
                     /inference="ab initio prediction:Prodigal:2.6"
                     /inference="similar to AA
                     sequence:UniRef:UniRef90_UPI00232E20D6"
     gene            2220953..2221207
                     /locus_tag="ODCGKP_01959"
     CDS             2220953..2221207
                     /db_xref="SO:0001217"
                     /db_xref="UniRef:UniRef50_A0A256BHV4"
                     /db_xref="UniRef:UniRef90_A0A6P0JVV6"
                     /product="DUF6761 domain-containing protein"
                     /locus_tag="ODCGKP_01959"
                     /protein_id="gnl|Bakta|ODCGKP_01959"
                     /translation="MLTDTLSIRYYQRLTDALVELWNRGNRFTEMQLYMQGYIASLHHT
                     NALEPYKIHRLEDEAFRFLRDSSNFEFATPQPETERDYF"
                     /codon_start=1
                     /transl_table=11
                     /inference="ab initio prediction:Prodigal:2.6"
                     /inference="similar to AA
                     sequence:UniRef:UniRef90_A0A6P0JVV6"
     gene            complement(2221419..2222405)
                     /locus_tag="ODCGKP_01960"
     CDS             complement(2221419..2222405)
                     /db_xref="SO:0001217"
                     /db_xref="UniRef:UniRef50_A0A2T2RQG5"
                     /product="Iron ABC transporter permease"
                     /locus_tag="ODCGKP_01960"
                     /protein_id="gnl|Bakta|ODCGKP_01960"
                     /translation="MTNDQKGLIFILAFFLLLTAFFLSLRVGVTEIAWPTILQALWHFE
                     GSTEQWIIRAVRLPRSLLAMIIGASLAVAGTIMQGLTRNPLASPQLLGVNAGAVLAVVV
                     ALFLFPDVPITAYTSWAVLGAAGSAFVVYGVGIWRQGGLSSLNLTLAGVSLTAFFSSFT
                     TAILILNQRTLDEVRFWLVGSLESLDMQAFWQVSPLLGVGLGLGMGLARPLTTLSLGED
                     VAVGLGLKTGWVKGLAILCVVSLAGGSVAIAGSIGFIGLVVPHLAQFLGGVDYRWKLPY
                     AAILGAILLLMADILARLLLAPEALPVGLVTPLIGVPVFLLLLKLKL"
                     /codon_start=1
                     /transl_table=11
                     /inference="ab initio prediction:Prodigal:2.6"
                     /inference="similar to AA
                     sequence:UniRef:UniRef50_A0A2T2RQG5"
     gene            2222575..2222964
                     /locus_tag="ODCGKP_01961"
     CDS             2222575..2222964
                     /db_xref="SO:0001217"
                     /db_xref="UniRef:UniRef50_A0A073CLK7"
                     /db_xref="UniRef:UniRef90_A0A6P0JZP3"
                     /product="DUF2358 domain-containing protein"
                     /locus_tag="ODCGKP_01961"
                     /protein_id="gnl|Bakta|ODCGKP_01961"
                     /translation="MTILDTLQQDYQRFPRNQTYNIYAPDVYFKDPLNEFRGVAQYQKM
                     IGFIQNWFKDVQMDLHHIEQQDNRIRTEWTLHWTTPLPWQPRIAIPGYSELTLNSQNLI
                     VSHIDYWNISKFDVLKQHLFTPKTR"
                     /codon_start=1
                     /transl_table=11
                     /inference="ab initio prediction:Prodigal:2.6"
                     /inference="similar to AA
                     sequence:UniRef:UniRef90_A0A6P0JZP3"
     gene            2223005..2224195
                     /locus_tag="ODCGKP_01962"
     CDS             2223005..2224195
                     /db_xref="EC:7.3.-.-"
                     /db_xref="EC:7.3.2.7"
                     /db_xref="KEGG:K01551"
                     /db_xref="SO:0001217"
                     /db_xref="UniRef:UniRef50_Q55794"
                     /db_xref="UniRef:UniRef90_UPI0023302CC9"
                     /product="TRC40/GET3/ArsA family transport-energizing
                     ATPase"
                     /locus_tag="ODCGKP_01962"
                     /protein_id="gnl|Bakta|ODCGKP_01962"
                     /translation="MRVILMTGKGGVGKTSVAAATGLRCAELGYKTLVLSTDPAHSLAD
                     SFDQEMVHEPRKVRDNLWGAELDALIELEGNWGAVKRYITQVLQARGLEGVQAEELAIL
                     PGMDEIFGLVRMKRHYDEGEYDVLIIDSAPTGTALRLLSIPEVGGWYMRRFYKPLQGMS
                     VALRPLVEPLFKPITGFSLPDKEVMDAPYEFYEQIEALEKVLTDNKKTSVRLVTNPEKM
                     VIKESLRAHAYLSLYNVATDLIIANRIIPDTVNDPFFQRWKDNQTIYKQQIHEDFRPLP
                     VKEVPLFSEEMCGLEALQRLKETLYGEEDPTQVYYEESTVRINQEGDSYRLELYLPGIT
                     KDKIQLNKTGDELNVRIGNHRRNLVLPQALAALQPSGAKMEDDYLKISFKEPAQVG"
                     /codon_start=1
                     /transl_table=11
                     /inference="ab initio prediction:Prodigal:2.6"
                     /inference="similar to AA
                     sequence:UniRef:UniRef90_UPI0023302CC9"
     gene            2224626..2225429
                     /locus_tag="ODCGKP_01963"
     CDS             2224626..2225429
                     /db_xref="SO:0001217"
                     /db_xref="UniRef:UniRef50_A0A6P0K3A8"
                     /db_xref="UniRef:UniRef90_A0A6P0K3A8"
                     /product="DUF2993 domain-containing protein"
                     /locus_tag="ODCGKP_01963"
                     /protein_id="gnl|Bakta|ODCGKP_01963"
                     /translation="MEWITILLSGLLAGITPVGLILDTVVENQISSRLPSDTLEVRIDN
                     TPTHQVLQGKIDQVRLASRGVYLTPEMRVSVLELETDPVNVDIEALRNGVEDFRTVFRQ
                     PLNAGVRLEMTETDLNQMLTSQEWQNRLQDIAQNIATTVPGSAEQRYELTTLTFDFLED
                     NRLQLQAQLQALDGNGKVSEQLDLQLETGLRLETGAKVALENPKIWLDGEQLPNFIMGV
                     VEENLRDRLDLNALNNTGITVRLLQLEIDDNALNLAAFVRIAAQE"
                     /codon_start=1
                     /transl_table=11
                     /inference="ab initio prediction:Prodigal:2.6"
                     /inference="similar to AA
                     sequence:UniRef:UniRef90_A0A6P0K3A8"
     gene            2225436..2225774
                     /locus_tag="ODCGKP_01964"
     CDS             2225436..2225774
                     /product="hypothetical protein"
                     /locus_tag="ODCGKP_01964"
                     /protein_id="gnl|Bakta|ODCGKP_01964"
                     /translation="MTHPTPPFPDYTHLPCEDSEMSNLETFTPLPDHTQLPCEDGTFGK
                     TFQEHPQGHYQNVELPWLRWWDNVGNLLLTGEELAEQERQRTAQAEQRANRLAAKLREL
                     GVNPDEVD"
                     /codon_start=1
                     /transl_table=11
                     /inference="ab initio prediction:Prodigal:2.6"
     gene            2225761..2225871
                     /locus_tag="ODCGKP_01965"
     CDS             2225761..2225871
                     /product="hypothetical protein"
                     /locus_tag="ODCGKP_01965"
                     /protein_id="gnl|Bakta|ODCGKP_01965"
                     /translation="MKWIKWSFVHATQSVNNHNTPDQDPSPDERKEDTII"
                     /codon_start=1
                     /transl_table=11
                     /inference="ab initio prediction:Prodigal:2.6"
     gene            2225876..2226574
                     /locus_tag="ODCGKP_01966"
     CDS             2225876..2226574
                     /db_xref="SO:0001217"
                     /db_xref="UniRef:UniRef50_A0A6P0JUD8"
                     /product="Spore germination protein"
                     /locus_tag="ODCGKP_01966"
                     /protein_id="gnl|Bakta|ODCGKP_01966"
                     /translation="MKRPYIRFFNLTLLTVLSGLLITVGGCNTPEPNTNHSPTAENPTS
                     ETEPASPDVDSSATEQPEQPKKPEQPTEQQGSGTEQASPEQPQSQQVELYWLDAQSGEI
                     ELVGSPVTLETKSDGSVEDALTTAFERLLNGPDNDVHATTIPEGTKLLGVSVQGDGIHV
                     NLSEDFSFGGGTMSMTGRVAQVLYTATSMNPQGKVWLEIEGEPVEVLGGEGLLLNQPMT
                     RQQFQADFSL"
                     /codon_start=1
                     /transl_table=11
                     /inference="ab initio prediction:Prodigal:2.6"
                     /inference="similar to AA
                     sequence:UniRef:UniRef50_A0A6P0JUD8"
     gene            complement(2226678..2228567)
                     /locus_tag="ODCGKP_01967"
                     /gene="asnB"
     CDS             complement(2226678..2228567)
                     /db_xref="EC:6.3.5.4"
                     /db_xref="GO:0004066"
                     /db_xref="GO:0006529"
                     /db_xref="KEGG:K01953"
                     /db_xref="SO:0001217"
                     /db_xref="UniRef:UniRef50_A0A535N1K0"
                     /db_xref="UniRef:UniRef90_UPI00232E5A2F"
                     /product="asparagine synthase (glutamine-hydrolyzing)"
                     /locus_tag="ODCGKP_01967"
                     /protein_id="gnl|Bakta|ODCGKP_01967"
                     /translation="MCGICGVVYADAERPVPGKLIEMMSASIFHRGPDQGGQYIQENVG
                     LGSRRLSIIDLDGGQQPIHNEDRSIWVVFNGELYNYRELTRSLTRRGHKFYTATDTEVF
                     VHAYEEFGDEFLEYLNGMFAFALWDTRHQRLIIGRDRMGIKPLYYTLHDNALIFGSELK
                     TLLTYPKLPRSIDLTALNEYLSFEYVPTPRTILQNVFKLPPGHALSYQHGQLKIWQYWD
                     INLARSEQIKPKRVKDYERELMGVLTDAVRKEMVSDVPVGVLLSGGLDSSTIAAIMSDI
                     APDNVKSFSIRFDDPSFDESNYARQVADHLKTEHYELTLTPKLTLDLVPQLAKFLDEPL
                     GDSSIIPTFLLSQFTRHHVKVALGGDGGDELFAGYSTLQAHRLVEYYERLLPSFVRHRI
                     IPWIVDRLPVSFDDISFDFKLRRFIAGRGIPIIMRHHQWLGSYTVQQKRQLLQPWTQLQ
                     EKDTYQIAFEHQQNSQVQEALNQLLYCDLKLYLEGNILPKVDRASMANSLEVRVPLLNN
                     TLVEYVAQMPHSLKLRGLTTKYILRRTMGHRLPKNILNRKKKGFNMPVAKWFTKELRPL
                     LGDMLSPSRLQREGFLNADYVQQLVQEHMNGKADHRKLLWTLLVFELWYEHWS"
                     /codon_start=1
                     /transl_table=11
                     /inference="ab initio prediction:Prodigal:2.6"
                     /inference="similar to AA
                     sequence:UniRef:UniRef90_UPI00232E5A2F"
                     /gene="asnB"
     gene            2229786..2231258
                     /locus_tag="ODCGKP_01968"
     CDS             2229786..2231258
                     /db_xref="SO:0001217"
                     /db_xref="UniRef:UniRef50_B4W179"
                     /product="Peptidoglycan binding-like domain-containing
                     protein"
                     /locus_tag="ODCGKP_01968"
                     /protein_id="gnl|Bakta|ODCGKP_01968"
                     /translation="MQLADIIHHNLTIQLDTLRTDAELITEIQTQLGKLALYPERHIDG
                     EYDPVTEQALQEFCQRFALLNQQQKIYDRKFAEKLLTPPSIPSPNLSVNRDRLYQEYLN
                     TASDGNADTPKLLYQGVHTSPRKAEILNYPSDLMRKPDGKKLVTFPAVSTGFKPYPVVG
                     QVPEINERGLDFLHPDIQEACLCVGRFTDGQLYGKWFGRNALHNDEFWSATKIIPLLHL
                     ITQANHKSDHLDLDHCNIRGWNVFGEYCNRPFQEFANDLINYQAKIATSNSLGAMLKRF
                     APQTSLEAWLQSLTGNYNSIFRGRYGESPFLESPELCDRTTGQVLLRPDSQPPQWESNT
                     LSAYDLTRIISLLGWHYYLTPSARIPGAQWHSLEGAVRALGQDPARLTDLAFAKLNLED
                     HLEPIVVLSKLGNGVTGIRHRTEAVYVALVHLLDRRPQHFYQPPRLITYALAMRGARKL
                     SPRNPNTEAIELDARMATEVTEIVRRAVQGEL"
                     /codon_start=1
                     /transl_table=11
                     /inference="ab initio prediction:Prodigal:2.6"
                     /inference="similar to AA sequence:UniRef:UniRef50_B4W179"
     gene            2231261..2233540
                     /locus_tag="ODCGKP_01969"
     CDS             2231261..2233540
                     /db_xref="SO:0001217"
                     /db_xref="UniRef:UniRef50_UPI00232B9035"
                     /product="diguanylate cyclase domain-containing protein"
                     /locus_tag="ODCGKP_01969"
                     /protein_id="gnl|Bakta|ODCGKP_01969"
                     /translation="MFWRKLHLRAVLILPFVLEITLAVGIVGFLSYRNSKEAVDNLANE
                     LMNEIGDRIQENLTNFLAYPVQITQNGQDLIDTGVFNLTDMDAWLPYLFTKYKSYNSDY
                     LNALMVANQENEFRAAGQAPTRDGVIVTGIAVASQIDQFQWRAYPDVQAYYNSDYNSDF
                     FDLTLDNFYATKRPWYIQAIAANRATWIEIFPRLTNNSFLALNFSQPLFVQGKTNPQGV
                     FSVQINLIRINKFLQSLKIGKSGQAFILERNGNLVATSTQENPVVQINTKSKRLKATES
                     QNQLTQTVAQYLKQKDNNFFRHQDQPPLRIKLLGENYFLKTFSLQDNYGIDWIIAVIIP
                     ENDFMTEINNNTRNTITLSTLAFIFAVGIGILTARWVTIPILKLNQAAQQFTQGNWDYK
                     VDIQRKDELGQLAISFNQMTTQLQNSFQELSDSQDTLKQYLESLPIGVIVHNQNGSLAY
                     LNETAKELLNHHVIRGVNNEQLAPVYQVYQSGTQQLYPTDKLPSVQALQGKKVSADDLE
                     IHYEDQIIPLEVNATPIRNRKGEIVQAIVVFQDITRRKEVERVLKDYNQQLAQQVHERT
                     AALEQANQTLQELATIDALTKVKNRRYFQESLTQEWQRGLRDRTPLSLILCDVDYFKHY
                     NDTYGHLAGDACLKNIAMTIRQTLKRPGDLVARYGGEEFVLLLPNTPAAGMCQLAEAIR
                     QRLQQAAIPHCDSPVSSEVTLSLGGASVIPTVDLSPEMLVKAADDALYTAKAQGRDRFI
                     LAPWPS"
                     /codon_start=1
                     /transl_table=11
                     /inference="ab initio prediction:Prodigal:2.6"
                     /inference="similar to AA
                     sequence:UniRef:UniRef50_UPI00232B9035"
     gene            complement(2233548..2234339)
                     /locus_tag="ODCGKP_01970"
     CDS             complement(2233548..2234339)
                     /db_xref="SO:0001217"
                     /db_xref="UniRef:UniRef50_A0A251X771"
                     /product="Fatty acid hydroxylase domain-containing protein"
                     /locus_tag="ODCGKP_01970"
                     /protein_id="gnl|Bakta|ODCGKP_01970"
                     /translation="MENEPLIRLSCFFGILVLMGLWEAIAPRRQLYYSKPQRWFSNLGI
                     VILNTLILRVVFPLAAVGVAEIAKEQSWGLFNILTLPRWQAILLSFLVLDFMIYLQHVM
                     FHALPTLWRLHKIHHADLDFDVTTGLRFHPLEILLSMGIKIITVLLLGAPVLAVILFEI
                     ILNGTAMFNHGNVSLPKAIDRWLRTVVVTPDMHRVHHSVIPRETDSNFGFNLPWWDYLL
                     GTYQAQPVANHEKMTIGLPEYQRKPQVEQLHWMLILPFWDV"
                     /codon_start=1
                     /transl_table=11
                     /inference="ab initio prediction:Prodigal:2.6"
                     /inference="similar to AA
                     sequence:UniRef:UniRef50_A0A251X771"
     gene            2234471..2235949
                     /locus_tag="ODCGKP_01971"
     CDS             2234471..2235949
                     /db_xref="SO:0001217"
                     /db_xref="UniRef:UniRef50_UPI00194F8B36"
                     /product="peptidylprolyl isomerase"
                     /locus_tag="ODCGKP_01971"
                     /protein_id="gnl|Bakta|ODCGKP_01971"
                     /translation="MSAVLQLGNHKLGAEEVISLLTSPEVLPHLLRELVIEQAIASVTY
                     THQELEAFRHHLQQQATNTISAEQIALLAPRKLKIEKFKEDQWGDVVEAEFLSNKERYD
                     RVVFSLIQTEDMEVIQELYFRLQEGEANFAELAAQYSQGPEAQSQGMVGPIEVKNLHPK
                     LAQVLRTRQRGQITAPFRVDKWMAIARLERYITTEFTTPLRQRLLNEKFESWVQQQIQH
                     QSQGTISVGKDLQLPRLDTPPQKTPETAPKSTTSPEKSTQDPPPPATASPPLQLQKEPR
                     SQRLNETLVLSLIPFALAGWSVAALVGFSSNPNLFTADSEDDEAELTSKTARTSPNGLG
                     VSREEAFRVAVNNATEAANLTQTAKTPQEWDKVAQHWQNAIALMRIVPPNSKDYPVAQK
                     KVIEYQGNLEYAQQQAKKSDNLFQASLERAAEAVVFSRTARSLTDWQKAAHYWENAISL
                     MQQIPKGQPNYIKAQQKLMEYEAYLQFAQSKAGN"
                     /codon_start=1
                     /transl_table=11
                     /inference="ab initio prediction:Prodigal:2.6"
                     /inference="similar to AA
                     sequence:UniRef:UniRef50_UPI00194F8B36"
     gene            2235958..2236200
                     /locus_tag="ODCGKP_01972"
     CDS             2235958..2236200
                     /product="hypothetical protein"
                     /locus_tag="ODCGKP_01972"
                     /protein_id="gnl|Bakta|ODCGKP_01972"
                     /translation="MTANVTPTNPSIPPDSEEWTPPMPPTDLVFDDGEPFYDPEGHLVL
                     LPDEAAQQRADAAQERADRLAARLRELGENPDEWV"
                     /codon_start=1
                     /transl_table=11
                     /inference="ab initio prediction:Prodigal:2.6"
     gene            2236326..2238188
                     /locus_tag="ODCGKP_01973"
     CDS             2236326..2238188
                     /db_xref="SO:0001217"
                     /db_xref="UniRef:UniRef50_A0AA97EEU7"
                     /product="Alpha-amylase family glycosyl hydrolase"
                     /locus_tag="ODCGKP_01973"
                     /protein_id="gnl|Bakta|ODCGKP_01973"
                     /translation="MHYGDTFEQDNRRKTSLLKAYLTDNCLLLYCLPLCLLPKMSNYQE
                     IFTMRVRSLVQTIYPDRNPDILIEQLFALIAPHCGSSIDEKLDKWSQHNVILITYGDTI
                     YDPTEKQSPLVILHRFLCDYLTDTISGVHILPFCPYSSDDGFAVIDYLQVNPELGTWDD
                     IKAIAQDFDLMADLVLNHVSSESVWFQQFKQNESPGKDYFITVDPDTDISQVVRPRSSP
                     LLIPVTTPAGEKYVWATFSEDQIDLNFANPEVLLAMVKVLLFYVQMGAKYIRLDAVAYL
                     WKKLGTPCIHLQETHAIIRLLREILQMVEPQAAIITETNVPNRENLSYFGNRNEAHLIY
                     NFSLPPLLIHALLEGRSDYLRTWMMTMPPAPMGCTYFNFIASHDGLGLRPAEGLLSVEE
                     FYRLVNTLKDFGGEISYRRNPNGSESPYEVNISLFDALKGTVKGLDQWQIKRFICANTL
                     MMSLEGIPGFYIHTLLGTKNNRHGLEKTGRKRSINRYCWDIKTLEEKLNDPHSSHSIVF
                     HRLSELLKIRCRQPAFHPNATQYTLHPFNRVLFMFWRQSMMRDQGLFCIFNLSDRAQTF
                     PLSNLNLTLTDQWSDLISGQVITDIYEPFTLQPYQTAWITNNVF"
                     /codon_start=1
                     /transl_table=11
                     /inference="ab initio prediction:Prodigal:2.6"
                     /inference="similar to AA
                     sequence:UniRef:UniRef50_A0AA97EEU7"
     gene            2238304..2239254
                     /locus_tag="ODCGKP_01974"
     CDS             2238304..2239254
                     /db_xref="SO:0001217"
                     /db_xref="UniRef:UniRef50_B4VZ11"
                     /product="Transposase (putative) YhgA-like
                     domain-containing protein"
                     /locus_tag="ODCGKP_01974"
                     /protein_id="gnl|Bakta|ODCGKP_01974"
                     /translation="MTETEPPAEYDSPWKEAISFYFPPFLDFFFPHVHEAIDWTRGYEF
                     LDKEFQQIVPQGETGRTTTDKLVKVWLKNGQETWLLIHIEVQSQAETVFAERMYLYNSR
                     IYDCYRQPVLSLAVLADEQASWRPTEYHYEILGSEVTVKFPTVKLLDYDTETLAASNNP
                     FAVLVEAHRETQKTRKKPNNRYREKLRIIKTLYQRGYERQDILELFRLIDWMMTLPTSL
                     EENLTTEVYRYEEERKMSYVTSVERIGMEKGRQEGRQEDILEVLEVRFETVPDSLVEAV
                     NGIQEDSLLRTLHRQAILVNSLEAFQEVINSLDRS"
                     /codon_start=1
                     /transl_table=11
                     /inference="ab initio prediction:Prodigal:2.6"
                     /inference="similar to AA sequence:UniRef:UniRef50_B4VZ11"
     gene            complement(2239369..2241114)
                     /locus_tag="ODCGKP_01975"
     CDS             complement(2239369..2241114)
                     /db_xref="SO:0001217"
                     /db_xref="UniRef:UniRef50_A0A1Z4MYI8"
                     /db_xref="UniRef:UniRef90_A0A6P0JSW3"
                     /product="ShlB/FhaC/HecB family hemolysin
                     secretion/activation protein"
                     /locus_tag="ODCGKP_01975"
                     /protein_id="gnl|Bakta|ODCGKP_01975"
                     /translation="MKPTNLSAFTSLILLTSLTHPATAQISFKAADLLGQTPQEETDPT
                     NPDDRFLQPTDPTEPPREDEPLFPVPDEEQPDIPSQEELTFSLDTIMVENSTVFTPETF
                     APITDPLEGETVTLSELQEVANEITQLYIDQGYLNSRAVLPEQDLGDGDATIQVIEGTV
                     SDIQLTGLNRFNPNYFTSRLNLGLDTPFNVNDLEDQLRLLQINPLVEDLDVDLQPGETV
                     RDSTLLLNVEEANPFFGTAFADNYSAASVGSERLGVNLGYRNLAGIGDVLSATYTRSTT
                     GGSNIFDFNYTIPFNPMNGTVRLRTTIDRNEVTLPAFSALGIEGESETYEISVRQPLIR
                     SFTEEFALSLGLRHKTGQTFLFNNVGTPFGLGAEPDGTTRTTVLSFGQEYLKRDVKGAW
                     ILRSQLNLGLDWLDATQNPEPTPDGEFFSWTGQVQRIHRLGERHLLLVQGDVQLSPDNL
                     LGSESFTIGGGQTLRGFRQGARSADNGWRISVEDRITLVEGEEAVNLLQVAPFVDVGMV
                     WNNPSNPEQIENEHFLAGVGTGIIYSPVENFTARLDLTLPLVNLSDRSVNAQDDGIYFS
                     VNYTF"
                     /codon_start=1
                     /transl_table=11
                     /inference="ab initio prediction:Prodigal:2.6"
                     /inference="similar to AA
                     sequence:UniRef:UniRef90_A0A6P0JSW3"
     gene            complement(2241476..2244835)
                     /locus_tag="ODCGKP_01976"
     CDS             complement(2241476..2244835)
                     /db_xref="PFAM:PF05860.19"
                     /product="hypothetical protein"
                     /locus_tag="ODCGKP_01976"
                     /protein_id="gnl|Bakta|ODCGKP_01976"
                     /translation="MQKRLFYLISVLSFLSAKSVFLTPSAQAQSITPATDGTGTIINHN
                     GNTYYIQGGIQVDANLFHSFEKFGLNPQEIANFLSNPNIRNIVGRVVGGDPSVIEGLIQ
                     LTGGNSNLFLMNPAGWVFTEGASLDVPASFGATTATRIGFNGEYFNAYGDNDYSQLTGN
                     PTRLIFDQDNPSFIINEANLAVPNKENLWMVGGGVISTGTVTAENGNITLAAVPGKNQV
                     ELSHDGLVLDLVLDAAPIEGTVTVPGTVAGLRSVDIPRYITGGSDLGNADTLIKDADGS
                     LRLVYGDNSTPINQGDTIISGEVNADNITLMASGRVTPTDYDLVSNNPTVVLFPETIDG
                     KISRTFIDSRADSSQELLYGGEAGTIASIIERDENGITAISEGLEAISRPVDALNIVAE
                     GNQAEVWLGNAFVTTAKLQEYQSQLQAWGENLSDTADILLYSCLTAMGDSGQGFVNHLA
                     ALTGGDVAASVDVTGSDNFGGNWELEYSTGTIEATTPFTHETLSNWDGKLATLTVTTLA
                     NTGAGSLRERIQTDAAAGDLITFAVSGTITLTGADADSGTTGEIVWATNDLTLDGGNNI
                     ILDGGGNSRIFNISATAPNATIENITIQNGSTGANAGGIFHAGTGTLTLNNVTVSDNSG
                     YIAAGGIAANSNVIVNNSTISGNVHTLIGGGAGGLTSNQDITLNNSTVSGNSTRALGGG
                     INGINVTLNNSTVSGNSAYIEGGGVAGINVTLNNSTVSGNYAKFNDGGGIVSIDDATLN
                     NSTVSGNYAGFRGGGVSVRNGVVNLNNSTVSGNSTKGNGGGIYALGGTILNSTIAYNVA
                     DLENDGTGDGGGIFRQGTTGTFTIQNSIVAQNSDRGGEANDLGGTFDTIEYSLIQDTTG
                     ATINNSSNNIIGQDPQLRPLGDYGGPTQTHALQLTSPALNAGNNALAGSLTTDPRGAPG
                     QRIAEGTVDIGAFEWQGAEIVPIGEQNQTISSFPSTLDVSVKVAERVFENPAVGINVGF
                     STSGTVTGSFTNGTMVITNAEGVAANFFAATSGTDTFQILTAVTDADPLTFNITLDLPT
                     APAPTLPIPPNFTSIWESILDELHKGALVGSACQTVPEINLERDDDGEDAGEEQEIQYD
                     RNCRPLSSQGEE"
                     /codon_start=1
                     /transl_table=11
                     /inference="ab initio prediction:Prodigal:2.6"
     gene            2245604..2245840
                     /locus_tag="ODCGKP_01977"
     CDS             2245604..2245840
                     /product="hypothetical protein"
                     /locus_tag="ODCGKP_01977"
                     /protein_id="gnl|Bakta|ODCGKP_01977"
                     /translation="MSVSPTIEAKISLPTELYKVLTQKAKTHGQSLNEEIVQLLLFSIN
                     QSADDLQEELKAWEKASDEDWLSMEAMLNAQEN"
                     /codon_start=1
                     /transl_table=11
                     /inference="ab initio prediction:Prodigal:2.6"
     gene            2245841..2246179
                     /locus_tag="ODCGKP_01978"
     CDS             2245841..2246179
                     /db_xref="SO:0001217"
                     /db_xref="UniRef:UniRef50_A0A2V8P679"
                     /product="mRNA interferase"
                     /locus_tag="ODCGKP_01978"
                     /protein_id="gnl|Bakta|ODCGKP_01978"
                     /translation="MARGDVLLISLPDSNQREETGKRPAIAVQTTITTSPMLIIVPLTS
                     SLKALRFPFSVPIEPSEANGLTVLSVAMVFQMRAIDRKRILRKIGQLESEDLERIDAEI
                     WQMLKPTE"
                     /codon_start=1
                     /transl_table=11
                     /inference="ab initio prediction:Prodigal:2.6"
                     /inference="similar to AA
                     sequence:UniRef:UniRef50_A0A2V8P679"
     gene            2246421..2247383
                     /locus_tag="ODCGKP_01979"
                     /gene="gshB"
     CDS             2246421..2247383
                     /db_xref="EC:6.3.2.3"
                     /db_xref="GO:0004363"
                     /db_xref="GO:0006750"
                     /db_xref="KEGG:K01920"
                     /db_xref="SO:0001217"
                     /db_xref="UniRef:UniRef50_O32463"
                     /db_xref="UniRef:UniRef90_UPI00232D3394"
                     /product="glutathione synthase"
                     /locus_tag="ODCGKP_01979"
                     /protein_id="gnl|Bakta|ODCGKP_01979"
                     /translation="MKFAFIIDPIAQLNPVHDSSVAMMEAAQAAGHEVWITEFHQLTVK
                     NGQVWGFLLPVTLTPVEVKGDHWVAVENWYKMGEGSLQPLSNMDAVLMRTDPPVTIPYL
                     YTTQILDLITDSTLVVNSPRGLQAANEKLYALNFPSVLPETIVTQDKAVILDFVAQREA
                     AILKPLAGKGGEGILFLQERDRNLNSLLEISTRGGDEPLMLQEYLPAASEGDKRIILLD
                     GEPIGALNRIPTGKEFRGNMAVGGRVAKTEITPREQEICATVAPKLKADGLYFVGLDII
                     GGYLTEVNVTSPTGIREIDLLSQVSLGKTVIDWIANRIV"
                     /codon_start=1
                     /transl_table=11
                     /inference="ab initio prediction:Prodigal:2.6"
                     /inference="similar to AA
                     sequence:UniRef:UniRef90_UPI00232D3394"
                     /gene="gshB"
     gene            complement(2247447..2247543)
                     /locus_tag="ODCGKP_01980"
                     /gene="Bacteria_small_SRP"
     ncRNA           complement(2247447..2247543)
                     /db_xref="RFAM:RF00169"
                     /db_xref="SO:0000655"
                     /product="Bacterial small signal recognition particle RNA"
                     /locus_tag="ODCGKP_01980"
                     /inference="profile:Rfam:RF00169"
                     /ncRNA_class="other"
                     /gene="Bacteria_small_SRP"
     gene            complement(2247573..2248361)
                     /locus_tag="ODCGKP_01981"
                     /gene="psb29"
     CDS             complement(2247573..2248361)
                     /db_xref="GO:0010207"
                     /db_xref="GO:0015979"
                     /db_xref="SO:0001217"
                     /db_xref="UniRef:UniRef50_B1WNF0"
                     /db_xref="UniRef:UniRef90_A0A6P0JW42"
                     /product="photosystem II biogenesis protein Psp29"
                     /locus_tag="ODCGKP_01981"
                     /protein_id="gnl|Bakta|ODCGKP_01981"
                     /translation="MREWDSCTIEINLGFVDNVRTVSDTKRNFYTHHTRPINSIYRRVV
                     EELMVEMHLLSVNVNFNYDPVYALGVVTSFDRFMLGYRPEKDKESIFNALCQSVEGDPG
                     QYRHDAEQLKGLAQRLSVEQLVSWNTALGTVDGGQMLYDCLKAIAFNPNFKYSRLFAIG
                     LYTLLESADPEIVNNEEQRNSTLQTIGESLKLPVEKMKQDLELYKENLEKLEQAKSVLE
                     DVLSSDRKQRQQRLLDKQPQEQEEEQPTDSAGEEKDNAGS"
                     /codon_start=1
                     /transl_table=11
                     /inference="ab initio prediction:Prodigal:2.6"
                     /inference="similar to AA
                     sequence:UniRef:UniRef90_A0A6P0JW42"
                     /gene="psb29"
     gene            2248415..2249029
                     /locus_tag="ODCGKP_01982"
     CDS             2248415..2249029
                     /db_xref="SO:0001217"
                     /db_xref="UniRef:UniRef50_B2J352"
                     /product="Chromophore lyase CpcT/CpeT"
                     /locus_tag="ODCGKP_01982"
                     /protein_id="gnl|Bakta|ODCGKP_01982"
                     /translation="MSLSSELLTLGQYLAGEFTNQKQAIADPAWYVNLCLWHRPVPLFT
                     EDSLTFYAEQANIHKRNQPYRPRLLRLRQTRTQPLSLQVEYYQFHDIDWIKGAGQTPER
                     LTQLTPEHVKHLSGCTLPLDIQTSETGELTFHTLNPTRQPCAFNYQGNEYQVFLGFVAT
                     TQELLVYDKGINPKTGQALWGALMGPYRFAKAQDFAADLPI"
                     /codon_start=1
                     /transl_table=11
                     /inference="ab initio prediction:Prodigal:2.6"
                     /inference="similar to AA sequence:UniRef:UniRef50_B2J352"
     gene            complement(2249130..2249498)
                     /locus_tag="ODCGKP_01983"
     CDS             complement(2249130..2249498)
                     /db_xref="SO:0001217"
                     /db_xref="UniRef:UniRef50_D7DZM3"
                     /db_xref="UniRef:UniRef90_A0A6P2AZQ1"
                     /product="Anti-sigma factor antagonist"
                     /locus_tag="ODCGKP_01983"
                     /protein_id="gnl|Bakta|ODCGKP_01983"
                     /translation="MIHIEQKTHTTQDDTTVIVLAPSGRLDITTAWQFRLKLQECISKL
                     SPHVVVNLSQVNFIDSSGLTSLVAGMRDADKVDGSFRICNVHPEAKLVFEVTMMDSVFE
                     IFDTEEEALEGTPRNVTT"
                     /codon_start=1
                     /transl_table=11
                     /inference="ab initio prediction:Prodigal:2.6"
                     /inference="similar to AA
                     sequence:UniRef:UniRef90_A0A6P2AZQ1"
     gene            complement(2249739..2250767)
                     /locus_tag="ODCGKP_01984"
     CDS             complement(2249739..2250767)
                     /db_xref="SO:0001217"
                     /db_xref="UniRef:UniRef50_P72848"
                     /product="Oxygen-dependent coproporphyrinogen-III oxidase"
                     /locus_tag="ODCGKP_01984"
                     /protein_id="gnl|Bakta|ODCGKP_01984"
                     /translation="MTVASAQSSNPNSPPQDSKSRVSTFMKTLQDDICAGLEKLDGVST
                     FHEDSWTRESGGGGRSRVIREGGVFEQGGVNFSEVWGDKLPPSILKQRPEAEGHGFYAT
                     GTSMVLHPRNPYVPTVHLNYRYFEAGPVWWFGGGADLTPYYPVAEDAVHFHRTFKEACD
                     RHHSQYYPIFKRWCDEYFYIKHRQEARGIGGIFFDYQDGQPPLYRGPHSESEAAIYSHH
                     LNLTDTRNWEQLFAFVQDCGQAFLPAYQPIVEKRRNTNYGERERNFQLYRRGRYVEFNL
                     VYDRGTIFGLQTNGRTESILMSLPPLVRWQYNYHPEPNTPEAELYETFLKPQNWAQGSP
                     VN"
                     /codon_start=1
                     /transl_table=11
                     /inference="ab initio prediction:Prodigal:2.6"
                     /inference="similar to AA sequence:UniRef:UniRef50_P72848"
     gene            2251048..2251527
                     /locus_tag="ODCGKP_01985"
     CDS             2251048..2251527
                     /db_xref="SO:0001217"
                     /db_xref="UniRef:UniRef50_A0A830ZW80"
                     /db_xref="UniRef:UniRef90_UPI00232DB27D"
                     /product="SRPBCC family protein"
                     /locus_tag="ODCGKP_01985"
                     /protein_id="gnl|Bakta|ODCGKP_01985"
                     /translation="MILHFSFKLMVGRGKIFCKFSLNKRYRVLCNASVDALWQKLVNLA
                     DVSWHPLFDRSNAPRGLVAKPGLIYQVVTRFTPIPIRIFIEQVSPRELLSVRFLAIPGI
                     ENRVTYQFESTVCGTYVSYSVTMRGWLSPVLWWIIRPYAARVASDLANAAERRVA"
                     /codon_start=1
                     /transl_table=11
                     /inference="ab initio prediction:Prodigal:2.6"
                     /inference="similar to AA
                     sequence:UniRef:UniRef90_UPI00232DB27D"
     gene            2251567..2252631
                     /locus_tag="ODCGKP_01986"
     CDS             2251567..2252631
                     /db_xref="SO:0001217"
                     /db_xref="UniRef:UniRef50_P53383"
                     /db_xref="UniRef:UniRef90_UPI00232D0518"
                     /product="Mrp/NBP35 family ATP-binding protein"
                     /locus_tag="ODCGKP_01986"
                     /protein_id="gnl|Bakta|ODCGKP_01986"
                     /translation="MVDTQSVLEALRPVQDPELQKSLVELNMIRNIEVEQDTVRFTLVL
                     TTPACPLREFIVEDCQKAVKQLGGVETVEVDVTAETPQQKSLPDRQSVEGIKNILAISS
                     GKGGVGKSTVAVNVAVALAQMGAKVGLLDADIYGPNAPTMLGLADAEVRVQKDDQGQDI
                     LEPAFNHGVKLVSMGFLIDPDQPVIWRGPMLNGIIRQFLYQVNWGELDYLIVDLPPGTG
                     DAQLTLAQAVPMSGAAIVTTPQNVSLLDARRGLKMFEQLGTKVMGIIENMSYFIPPDLP
                     DKSYDLFGSGGGEKASQELNVPLLGCIPLEMPVREGGDRGLPIVLERPDSPSAQALTEI
                     AKQLAAKVSVAALA"
                     /codon_start=1
                     /transl_table=11
                     /inference="ab initio prediction:Prodigal:2.6"
                     /inference="similar to AA
                     sequence:UniRef:UniRef90_UPI00232D0518"
     gene            2252744..2254009
                     /locus_tag="ODCGKP_01987"
                     /gene="rodA"
     CDS             2252744..2254009
                     /db_xref="GO:0008360"
                     /db_xref="GO:0016020"
                     /db_xref="KEGG:K05837"
                     /db_xref="SO:0001217"
                     /db_xref="UniRef:UniRef50_A0A1Z3HK73"
                     /db_xref="UniRef:UniRef90_A0A6P0JQI2"
                     /product="rod shape-determining protein RodA"
                     /locus_tag="ODCGKP_01987"
                     /protein_id="gnl|Bakta|ODCGKP_01987"
                     /translation="MLQRSYNKKSIPKWKYWLSGWQQLDFPLLVLVVGLTVFGGIMIRS
                     TEINQGLTDWWQHWLIGSLGVGLVLLISRWRYDFLIQWHWIIYGLTNISLLAVMLVGQS
                     AKGAQRWLTVGGFNIQPSEFAKLGLIITMAALLHARPASTITSILRALAITAVPWALVF
                     LQPDLGTSLVFGAITMGMLYWGNANPGWLILMLSPLVSAIAFNFYLPGWCAWVGLMTLI
                     AWLTLPWRIIGTIGTIITNTVAGGLGGFLWGLLKDYQKDRLILFLNPEKDPLGGGYHLI
                     QSRIAIGAGEMWGKGLTKGTQTQLNFIPEQHTDFIFSAVGEELGFVGGISLLVVYWLIC
                     WRLIIIAQNASENFGSLLAVGVLSMIAFQVFVNISMTVGLAPITGIPLPWMSYGRSALL
                     TNFLAIGLVESVANNRPRLHFR"
                     /codon_start=1
                     /transl_table=11
                     /inference="ab initio prediction:Prodigal:2.6"
                     /inference="similar to AA
                     sequence:UniRef:UniRef90_A0A6P0JQI2"
                     /gene="rodA"
     gene            2254106..2254291
                     /locus_tag="ODCGKP_01988"
     CDS             2254106..2254291
                     /db_xref="EC:7.1.1.-"
                     /db_xref="KEGG:K00345"
                     /db_xref="SO:0001217"
                     /db_xref="UniParc:UPI0013B69C22"
                     /db_xref="UniRef:UniRef100_A0A6P0JVW4"
                     /db_xref="UniRef:UniRef50_Q7V9R5"
                     /db_xref="UniRef:UniRef90_A0A6P0JVW4"
                     /product="DUF3252 domain-containing protein"
                     /locus_tag="ODCGKP_01988"
                     /protein_id="gnl|Bakta|ODCGKP_01988"
                     /translation="MILPGATVRVTNNDDTYYRFEGMVQRVSDGKAAVLFEGGNWDKLV
                     TFQLSELEEVKVKGKK"
                     /codon_start=1
                     /transl_table=11
                     /inference="ab initio prediction:Prodigal:2.6"
                     /inference="similar to AA
                     sequence:UniRef:UniRef100_A0A6P0JVW4"
     gene            2254466..2255119
                     /locus_tag="ODCGKP_01989"
                     /gene="herA"
     CDS             2254466..2255119
                     /db_xref="SO:0001217"
                     /db_xref="UniRef:UniRef50_A0A2T1CB67"
                     /db_xref="UniRef:UniRef90_A0A6P0JR63"
                     /product="Helicase HerA barrel domain-containing protein"
                     /locus_tag="ODCGKP_01989"
                     /protein_id="gnl|Bakta|ODCGKP_01989"
                     /translation="MRLPLPQFTPEQRQADHIAEVIETSTLEFLAQCLEPEDLNFPRMP
                     PFGSWVKSWDEESGNKVFGVVTYVTTSPIDSVHRARALGLSLEELRQEQPQIFAMLKTE
                     FRAALMGFAVPSDGGNGHQGRIFQYLPPRPPQIHQGVYRCHPEEIRQFSEELGFLRTLL
                     QVKNVPVEALLAACLREIYQLRNRDRAWLVQAGRELSLLLKEDYDSLRYILSQI"
                     /codon_start=1
                     /transl_table=11
                     /inference="ab initio prediction:Prodigal:2.6"
                     /inference="similar to AA
                     sequence:UniRef:UniRef90_A0A6P0JR63"
                     /gene="herA"
     gene            complement(2255212..2255424)
                     /locus_tag="ODCGKP_01990"
     CDS             complement(2255212..2255424)
                     /db_xref="SO:0001217"
                     /db_xref="UniRef:UniRef50_K9TZP6"
                     /db_xref="UniRef:UniRef90_UPI00232A7AFD"
                     /product="DUF2839 domain-containing protein"
                     /locus_tag="ODCGKP_01990"
                     /protein_id="gnl|Bakta|ODCGKP_01990"
                     /translation="MGEAKRRKETLGEKYGKEKTILPWVPITKRQSEQFVKWSTRGAWV
                     GIGLLVAVWLTVRVIGPGFGWWTVN"
                     /codon_start=1
                     /transl_table=11
                     /inference="ab initio prediction:Prodigal:2.6"
                     /inference="similar to AA
                     sequence:UniRef:UniRef90_UPI00232A7AFD"
     gene            2255641..2255943
                     /locus_tag="ODCGKP_01991"
     CDS             2255641..2255943
                     /db_xref="SO:0001217"
                     /db_xref="UniRef:UniRef50_K9SJS8"
                     /product="Coiled coil domain-containing protein"
                     /locus_tag="ODCGKP_01991"
                     /protein_id="gnl|Bakta|ODCGKP_01991"
                     /translation="MATQPNTKQEYQEKVKAQLDKLNAQIDEMKAKASQAKAEASVEYH
                     DQMEELASKRDAVQAKFDELQQSGEDAWQDIQSGFEKAWNDLNQSFEQAVSKFKQ"
                     /codon_start=1
                     /transl_table=11
                     /inference="ab initio prediction:Prodigal:2.6"
                     /inference="similar to AA sequence:UniRef:UniRef50_K9SJS8"
     gene            2256012..2256170
                     /locus_tag="ODCGKP_01992"
     CDS             2256012..2256170
                     /db_xref="SO:0001217"
                     /db_xref="UniRef:UniRef50_R4YRN7"
                     /db_xref="UniRef:UniRef90_UPI00232B0A7D"
                     /product="YqaE/Pmp3 family membrane protein"
                     /locus_tag="ODCGKP_01992"
                     /protein_id="gnl|Bakta|ODCGKP_01992"
                     /translation="MDVIRIICAILLPPLGVFLQVGIGIDFWINILLTLLGYIPGIIHA
                     VWVIARK"
                     /codon_start=1
                     /transl_table=11
                     /inference="ab initio prediction:Prodigal:2.6"
                     /inference="similar to AA
                     sequence:UniRef:UniRef90_UPI00232B0A7D"
     gene            2256235..2256738
                     /locus_tag="ODCGKP_01993"
     CDS             2256235..2256738
                     /db_xref="PFAM:PF00805.28"
                     /db_xref="PFAM:PF13576.12"
                     /db_xref="PFAM:PF13599.12"
                     /product="hypothetical protein"
                     /locus_tag="ODCGKP_01993"
                     /protein_id="gnl|Bakta|ODCGKP_01993"
                     /translation="MYNYQNYRVMQNLGGRYKHFMKLRQVLPFPLAILSIFVAPEMVQA
                     ENPQHVQQLVETNICAGCDLSNADLSQKHLIGADLRNANLQGANLQEANLEGADLTGAN
                     LQGANLEDAFLTNAVLNYANLDGVNFSQATLYNVRVIGASMDDMVITDADIFNTRIGVG
                     GQAP"
                     /codon_start=1
                     /transl_table=11
                     /inference="ab initio prediction:Prodigal:2.6"
     gene            2256772..2257659
                     /locus_tag="ODCGKP_01994"
     CDS             2256772..2257659
                     /db_xref="SO:0001217"
                     /db_xref="UniRef:UniRef50_A0A2W1JZ20"
                     /product="Small-conductance mechanosensitive channel"
                     /locus_tag="ODCGKP_01994"
                     /protein_id="gnl|Bakta|ODCGKP_01994"
                     /translation="MNQLTETIIESLRELVGSGVKVFPALLTALIILLLTRYIAKFAYN
                     VSKKIADKTLRSKSLQLLLTKTAYISAWVVGVLFACVIAFPGLSLGDIIATLGLSSVAI
                     GFAFQDIFKNFLAGILLLLQEPFRIHDQIIVGEYEGTVEHIDIRTTKIRTYQGEQVLLP
                     NSTVFTSAVQVRTAFESRRTDLAVGVDYNTPLSQASDILDQLVVRVDGVLTSPAPEIDL
                     VGFGDSSIDFLVRYWTVPQQQEVRRVKTRVILAIKKAFDDADITIPYPIRTLYFYNQDS
                     YNDYLPATSGVQDS"
                     /codon_start=1
                     /transl_table=11
                     /inference="ab initio prediction:Prodigal:2.6"
                     /inference="similar to AA
                     sequence:UniRef:UniRef50_A0A2W1JZ20"
     gene            complement(2257679..2257909)
                     /locus_tag="ODCGKP_01995"
     CDS             complement(2257679..2257909)
                     /db_xref="SO:0001217"
                     /db_xref="UniRef:UniRef50_UPI00232B401D"
                     /product="hypothetical protein"
                     /locus_tag="ODCGKP_01995"
                     /protein_id="gnl|Bakta|ODCGKP_01995"
                     /translation="MSQEPLTGTELVNCAKASATHGIEAAAQQCGYGEDCDRFFQALQQ
                     AGQKMGVEINQFSDLITSTEIAEELAKLRSL"
                     /codon_start=1
                     /transl_table=11
                     /inference="ab initio prediction:Prodigal:2.6"
                     /inference="similar to AA
                     sequence:UniRef:UniRef50_UPI00232B401D"
     gene            2258338..2259993
                     /locus_tag="ODCGKP_01996"
     CDS             2258338..2259993
                     /db_xref="KEGG:K03688"
                     /db_xref="SO:0001217"
                     /db_xref="UniRef:UniRef50_A0A5A5R4B2"
                     /db_xref="UniRef:UniRef90_A0A6P0JVI2"
                     /product="AarF/ABC1/UbiB kinase family protein"
                     /locus_tag="ODCGKP_01996"
                     /protein_id="gnl|Bakta|ODCGKP_01996"
                     /translation="MFALAQNNSRQREILEVVFRNGWDYMRGLLTGGKAGEPRLPSPEV
                     LRNIFIELGPVYVKLGQLLSTRPDVLPKRYVDTLTDLQANVPPVAWNEIETLLKQELEQ
                     PIEKVFAKINTQPIAAGSLGQVHKATLQNGQEVALKVQRPGIEKTVAQDIEIIKGLAEL
                     VAFTEFGKDYDIVALAEEFTSALEAELDFSTEGQYTEQLRRNLSSSRWFDSDQLLIPKV
                     YWPVTTGKVLVIEWLDGVPLLSSSLSQSKSSDNNRKSEQRRQVTTLLFRAFFQQIYLDG
                     FFHADPHPGNLFYLGEGKVALLDCGMVGRLDPRTQRILTEMLLAIIDIDAQRCSQLTLE
                     LAESGQPVSLDRLENDYDRMLRKYYNLSISQINFSEVFYEILQVSRDNRIRLPSNMGLY
                     AKTLANLEGVARSFDPQINLLNQIKPLMSDLFTRQLWGDEPLETLLRTTLDVKSLSLRS
                     PRQIELLLDRLTSETLRWNLKITDLPKLQQTFGDGANRLAFSIVVGSLIMGAATLSSGA
                     QASNLSIITNILFAVATLLGLWLLVSIWRTGGLR"
                     /codon_start=1
                     /transl_table=11
                     /inference="ab initio prediction:Prodigal:2.6"
                     /inference="similar to AA
                     sequence:UniRef:UniRef90_A0A6P0JVI2"
     gene            2260030..2261409
                     /locus_tag="ODCGKP_01997"
     CDS             2260030..2261409
                     /db_xref="SO:0001217"
                     /db_xref="UniRef:UniRef50_A0YMF9"
                     /product="Uridine phosphorylase"
                     /locus_tag="ODCGKP_01997"
                     /protein_id="gnl|Bakta|ODCGKP_01997"
                     /translation="MINEQQILKQWWRRLVALTALINLILVFFNITYIPFRDIYVRHFP
                     PLVSLYDPVKSIISNPDTQQYLTTVQEFKQYLNNHSLETQTSQTYLKRLREKSQEILAE
                     NPFSVANKFGTFAQLKRRMETRMNTDSAQQAFTTFWTKEYFAQVTPENNFTFFEQQLQP
                     LLAVNYFRPVDENGQFVDNFWRIDLYFMVFFALEFFARTFWVAKKHEGLSWGDAILRRW
                     YEGILFFPLWRWLRIIPVAVHLHKSELLNTERILAEVTHEPAAYLADRVSLFLMVRLIS
                     QTQDSVKKGEAIQALLNPQSYVQVTDVDKLDAISDRILQLAIYNVFPQVKPDLEELLRH
                     SLQGAFHQSDWYQGVQNVPGIQQIPQEALEQIADYLAQGSVEFLASSYGDERGRELFEQ
                     LTGKFKHYFRETLRDRQTQQDLEAWLTDLLEEVKINYVQKSKQNDPEETLTEAEQILQE
                     N"
                     /codon_start=1
                     /transl_table=11
                     /inference="ab initio prediction:Prodigal:2.6"
                     /inference="similar to AA sequence:UniRef:UniRef50_A0YMF9"
     gene            complement(2261475..2262530)
                     /locus_tag="ODCGKP_01998"
                     /gene="walK"
     CDS             complement(2261475..2262530)
                     /db_xref="SO:0001217"
                     /db_xref="UniRef:UniRef50_A0A977KTD6"
                     /db_xref="UniRef:UniRef90_UPI00232C79E3"
                     /product="cell wall metabolism sensor histidine kinase
                     WalK"
                     /locus_tag="ODCGKP_01998"
                     /protein_id="gnl|Bakta|ODCGKP_01998"
                     /translation="MLIGLGTFTVIAKYSSPRFFIVRLEQLEQRGFFTVRSARTFLING
                     FESALDRSSFWSFVVGVTTAGGLSYWVSKRITQPLNKMQDITQKFASGNLQERMPTSDI
                     TELNELAISFNRMAQSLEGVEQRRRELISDLTHELRTPLTVVRGYLEELAEGEMSPSPE
                     LYLRLVRETRRLERLASDLQELSKAEAGYLPIHLQGVNLVPLLQSLVSRFADQILDETV
                     VFKLDCPSDLPAVKADIDRTEQVLVNLIGNALRYTEDGTITVKAWRDKQWVWVAIQDTG
                     MGIAQKDLPYVFERFWRADRSRSRFSGGSGIGLAIAKRLIELQNGTIEVESEVGVGSTF
                     RFCLMIYKEVK"
                     /codon_start=1
                     /transl_table=11
                     /inference="ab initio prediction:Prodigal:2.6"
                     /inference="similar to AA
                     sequence:UniRef:UniRef90_UPI00232C79E3"
                     /gene="walK"
     gene            2263223..2263858
                     /locus_tag="ODCGKP_01999"
     CDS             2263223..2263858
                     /db_xref="SO:0001217"
                     /db_xref="UniRef:UniRef50_A0A6P2AXG9"
                     /db_xref="UniRef:UniRef90_UPI00233003DF"
                     /product="restriction endonuclease subunit R"
                     /locus_tag="ODCGKP_01999"
                     /protein_id="gnl|Bakta|ODCGKP_01999"
                     /translation="MQTLTTRTISLSELEQRFQLQFTDNPTVFLEWQRELPELTEIEKE
                     RCERIKSNYTYLLRYPPLLENTVKMVVLSPLLDMAGFFGPPFLIRSEASTEIVDRDGEL
                     TVTGTLDILVLCEDFWVLAIESKQAAFSLEVGRSQLLSYLLASPNATTSPTYGLLTNGG
                     NFTFLKLMSHSEGFTYAISDEFNLRNRQNGCYPVLQILKRLANQFFVP"
                     /codon_start=1
                     /transl_table=11
                     /inference="ab initio prediction:Prodigal:2.6"
                     /inference="similar to AA
                     sequence:UniRef:UniRef90_UPI00233003DF"
     gene            complement(2263865..2266420)
                     /locus_tag="ODCGKP_02000"
                     /gene="leuS"
     CDS             complement(2263865..2266420)
                     /db_xref="EC:6.1.1.4"
                     /db_xref="GO:0000166"
                     /db_xref="GO:0004823"
                     /db_xref="GO:0005524"
                     /db_xref="GO:0006429"
                     /db_xref="KEGG:K01869"
                     /db_xref="SO:0001217"
                     /db_xref="UniRef:UniRef50_Q0IAE0"
                     /db_xref="UniRef:UniRef90_UPI00232EDE88"
                     /product="leucine--tRNA ligase"
                     /locus_tag="ODCGKP_02000"
                     /protein_id="gnl|Bakta|ODCGKP_02000"
                     /translation="MESRYNAGAIEQKWQQNWLEMGIDATSEDPNRPKFYALSMFPYPS
                     GNLHMGHVRNYVITDVIARLKGMQGYRVLHPMGWDAFGLPAENAAIDRGVPPSQWTYKN
                     IAQMKGQLQKLGLSLDWDREVATCSPDYYKWTQWLFLQFLEAGLAYQKEAAVNWDPFDQ
                     TVLANEQVDSEGRSWRSGAKVERKLLKQWFLKITDYAEELRQDLEKLDGWPDRVKAMQE
                     NWIGKSVGAYLEFPVVGREDKIGVFTTRPDTVYGVTYVVLAPEHPLTPQVTTADQKTAV
                     EAFIEEVSQESEQERTAEDKPKRGIPTGGMAINPFTGEEVPILIADYVLYEYGTGAVMG
                     VPAHDQRDFVFATQNELPIKTVIIPEGGNADDPLEAAYTEAGVMVNSGQFDGTPSEDGK
                     QKIIEHAEKEGYGKARIQYRLRDWLISRQRYWGCPIPVIHCPSCGTVPVPDEDLPVKLP
                     EDADFSGRGPSPLAKMESWINVPCPSCGEPAKRETDTMDTFIDSSWYFLRYSDANNPEE
                     AFAKAKVNDWLPVDQYVGGIEHAILHLLYSRFFTKVLRDRGLLSFDEPFTRLLTQGMVQ
                     GLTFKNPRSGKYIPSEQVNPENPMDPDTGETLEVFYEKMSKSKYNGVDPQAVLAQYGAD
                     TARMFILFKAPPEKDLEWDDQDVEGQFRFLNRVWRLVTEYAKTPAKRQGKGDYSKEEKD
                     LRRAIHTAIKEISEDLEGGYQFNTAVSELMKLNNALNDAQCKQSPVYKEGVEALLILLA
                     PFAPHITEELWHCLGHEDSIHLQPWLQHDPKALEVDEFDLVVQVMGKKRDLIAVPASAS
                     QEELEQFARQSEKIQPYLEGKTIKKVIVVPKKLVNFVVG"
                     /codon_start=1
                     /transl_table=11
                     /inference="ab initio prediction:Prodigal:2.6"
                     /inference="similar to AA
                     sequence:UniRef:UniRef90_UPI00232EDE88"
                     /gene="leuS"
     gene            2266793..2267065
                     /locus_tag="ODCGKP_02001"
     CDS             2266793..2267065
                     /product="hypothetical protein"
                     /locus_tag="ODCGKP_02001"
                     /protein_id="gnl|Bakta|ODCGKP_02001"
                     /translation="MVTIQVIEGKSDVDSSDNTLQENGIYFSVTYRPFEGVLSISLQAL
                     SYSGIDQVNRHYVGWAVHPPYSRAYPPCTTVQEGELKRASRFKLP"
                     /codon_start=1
                     /transl_table=11
                     /inference="ab initio prediction:Prodigal:2.6"
     gene            complement(2266999..2267208)
                     /locus_tag="ODCGKP_02002"
     CDS             complement(2266999..2267208)
                     /db_xref="SO:0001217"
                     /db_xref="UniRef:UniRef50_A0A6P2AVS4"
                     /product="hypothetical protein"
                     /locus_tag="ODCGKP_02002"
                     /protein_id="gnl|Bakta|ODCGKP_02002"
                     /translation="MINSLVKSAFETGCLSVASESLIGQLLAQQACQSTDLQALQRLNE
                     AVCQGSLKREARFNSPSWTVVQGG"
                     /codon_start=1
                     /transl_table=11
                     /inference="ab initio prediction:Prodigal:2.6"
                     /inference="similar to AA
                     sequence:UniRef:UniRef50_A0A6P2AVS4"
     gene            2267420..2268301
                     /locus_tag="ODCGKP_02003"
     CDS             2267420..2268301
                     /db_xref="SO:0001217"
                     /db_xref="UniRef:UniRef50_A0A073CMH2"
                     /db_xref="UniRef:UniRef90_UPI00232D8A21"
                     /product="aldose epimerase"
                     /locus_tag="ODCGKP_02003"
                     /protein_id="gnl|Bakta|ODCGKP_02003"
                     /translation="MFSISLKQDQYPTIILTDQQAHSRIEVVPERGGMISRWRVQGQDI
                     LYLDEDRFANPELSVRGGIPILFPICGNLPNNLYVHQTKSYTLKQHGFARDFPWEVVEQ
                     ETEDCASLTLRLKSNDKTRAVYPFEFELLFTYKLVGNRLIIEQRYTNQSDETMPFATGL
                     HPYFWVTDKQQISLDIPASQGYDHLTKTTFPFNGKFDLQQEEIDAALKPITRNHASLMN
                     QRQNWRIRLRYSDIYSTLVFWTVQGKDYCCLEPWSSPRNALNTKENLVYLEAGETCEAA
                     VEMEISYLNQSS"
                     /codon_start=1
                     /transl_table=11
                     /inference="ab initio prediction:Prodigal:2.6"
                     /inference="similar to AA
                     sequence:UniRef:UniRef90_UPI00232D8A21"
     gene            2268646..2270064
                     /locus_tag="ODCGKP_02004"
                     /gene="gnd"
     CDS             2268646..2270064
                     /db_xref="EC:1.1.1.343"
                     /db_xref="EC:1.1.1.44"
                     /db_xref="GO:0004616"
                     /db_xref="GO:0005737"
                     /db_xref="GO:0006098"
                     /db_xref="KEGG:K00033"
                     /db_xref="SO:0001217"
                     /db_xref="UniRef:UniRef50_A0A7V9D0J3"
                     /db_xref="UniRef:UniRef90_UPI0023314365"
                     /product="decarboxylating NADP(+)-dependent
                     phosphogluconate dehydrogenase"
                     /locus_tag="ODCGKP_02004"
                     /protein_id="gnl|Bakta|ODCGKP_02004"
                     /translation="MTKRTFGVIGLAVMGENLALNVESRGFPIAVYNRTASKTEQFMET
                     RAKGKDVKAAYSLEEFVKILERPRKILVMVKAGKPVDAVIEQLKPLLEEGDMIIDGGNS
                     LYEDTERRTQDLEAVGLGFVGMGVSGGEEGALHGPSLMPGGTAAAYQELEPILTKIAAQ
                     VDDGPCVTYIGRGGAGHYVKMVHNGIEYGDMELIAEAYDLLKHCLGLNNQQLHEVFSQW
                     NETEELNSFLIEITADIFNYIDKETNEPLIDYILDAAGQKGTGRWTVISALELGVPIPT
                     IFAAVNGRVMSAYKAERVEASKQLTPITTDFNGNTQEFINKVRDALYCSKMCSYAQGMA
                     LLGTASDHYDYGLNLAEDARIWKGGCIIRAGFLDKIKNAFNENPKLPNLLLAPEFKQTI
                     LDRQEAWRDVLVTANQTGVAVPAFSASLDYFDSYRRDRLPQNLTQAQRDYFGAHTYERI
                     DKPRGEFFHTEWMA"
                     /codon_start=1
                     /transl_table=11
                     /inference="ab initio prediction:Prodigal:2.6"
                     /inference="similar to AA
                     sequence:UniRef:UniRef90_UPI0023314365"
                     /gene="gnd"
     gene            complement(2270221..2270307)
                     /locus_tag="ODCGKP_02005"
                     /gene="trnS"
     tRNA            complement(2270221..2270307)
                     /db_xref="SO:0000269"
                     /product="tRNA-Ser(cga)"
                     /locus_tag="ODCGKP_02005"
                     /anticodon=(pos:2270271..2270273,aa:Ser,seq:cga)
                     /inference="profile:tRNAscan:2.0"
                     /gene="trnS"
     gene            complement(2270496..2270846)
                     /locus_tag="ODCGKP_02006"
     CDS             complement(2270496..2270846)
                     /db_xref="SO:0001217"
                     /db_xref="UniRef:UniRef50_UPI00232FD3A0"
                     /product="DUF2887 domain-containing protein"
                     /locus_tag="ODCGKP_02006"
                     /protein_id="gnl|Bakta|ODCGKP_02006"
                     /translation="MVESEAEAIESAKRLIDKAQDILPSAPIQRDIIDLIETIVVYKLP
                     QASREEIAEMLGLTDLKQTRFYQEAFAEGREEGVQQMQRELIQRLLNRGNSPEEIAKLL
                     DIPLETVQEFLA"
                     /codon_start=1
                     /transl_table=11
                     /inference="ab initio prediction:Prodigal:2.6"
                     /inference="similar to AA
                     sequence:UniRef:UniRef50_UPI00232FD3A0"
     gene            2270963..2271079
                     /locus_tag="ODCGKP_02007"
     CDS             2270963..2271079
                     /product="hypothetical protein"
                     /locus_tag="ODCGKP_02007"
                     /protein_id="gnl|Bakta|ODCGKP_02007"
                     /translation="MGIYSRLQTLKTEQLQFVAKQCLDKKSVIKSKKELIVH"
                     /codon_start=1
                     /transl_table=11
                     /inference="ab initio prediction:Prodigal:2.6"
     gene            complement(2271176..2275504)
                     /locus_tag="ODCGKP_02008"
     CDS             complement(2271176..2275504)
                     /db_xref="SO:0001217"
                     /db_xref="UniRef:UniRef50_A0A6P1AFC7"
                     /db_xref="UniRef:UniRef90_UPI00232E0106"
                     /product="3'-5' exonuclease"
                     /locus_tag="ODCGKP_02008"
                     /protein_id="gnl|Bakta|ODCGKP_02008"
                     /translation="MYVYRTELFNEQVNAKGLADKVDRLSSELATMSLEQVLARFERVY
                     PYLKRKEGNKRLIARIRKVGEDYILCWLKVFRRGDHEYELFLRDRVNWANQPLDVNLTD
                     DRLWQWLNVVKASHQAHHFPHPLSDELRPWLNRPSLSMDFNTVLVYESEAWVNQFATLD
                     VQQHWRAFNSNIAVLVDAPQDPGQPTPWEGIQLYGDGSCWILYSRIFTTDDPPRQVLFL
                     IFPFIHSPTDTEIEDLLGTFWQEAEISIFSPQTPITLDELTTVASRAYPSYLLADETNW
                     LAIENAENTNLALSAEEEAILHGVSTTKTSLPLFLNGQAGSGKSTMLFHLFADYCHRHL
                     SYCKLQQNSILAKPHPLFLAYNERLLRVAKERVIPLLASHYRFLAKRGESEDLPDISPF
                     FKSFRMFLRNLLPLEERDNFNDANYISFHRFRQLFYRKLKSKYSAEVCWQVIRTFIKGY
                     HLDERDCYLNSEDYKEIPRREQTVTVEEFEEIYETVWKWYSRYLKEEEKWDDQDLIRKV
                     LNLKCYRPEYTAIFCDEAQDFTHLELQLIMKLSVFSDYDLEHQHIESLPFAFAGDPLQT
                     LNPTGFRWASLKAAFYNEVITTLSPTGRLGLEMNFAELESNYRSTPAIVGVNNLIQLWR
                     SVLFSIPELRPQKARRHGEFLPQKLILGRNTSLEELQDYLRDTIIIIPCDQGGEADYVQ
                     RDELLRTLQQVNHREKTPWNVLSAIAAKGLEFKQVVLYKFGEKCPSDIWNTMEGASEES
                     KYFFNKLYVAASRATERLFIVDTENGETTLWRHASNPAELEQLLNSLPKHRQQWEHRIQ
                     LIDTGDHAEALRGSDDLPSIAQTFASQGIEDENADLLRRAQEAYLQLGDETQAAWCDAW
                     AQKCEENYSSAGEYFLKLGEQQEAWNCFWLGMDWPALGRWYQQQGSIAETEGLVVHPEK
                     VRPLVAFMATANPDFTAIWQFSGFLKTAIVENRLEDYRFLAQWKAAMQTYGDTVSQLIE
                     HPADISAAQWQQLGEVLQQLADAKYAGMRDRAAYCFYYSQNYPMAVACWEAAKSTKTPQ
                     YNLAKAELLGLPAGLSYLAKAKQYDRILTAWQVADYPETPDWLTGVATALEQQEDWREA
                     VWVYQVLSLPEKVNRCLEKAQQANIGESALQYLLEKLLHRQDWENTIDLLETHPNLLST
                     PQANELGFPFSIAKTLAYSELDPDCLSRDLRKRYEQFLKEQIVFNPDWEKELTMQELGV
                     ALEKIGSLVETLTFYERYTHHEDADLQTFSRERWLATKQKQEQYLSKQGQVKKAVKSRS
                     ELHKKSQQWGISLDTISLPIPVPPLPPKEERKQENRQQENISLPVKSQPSTPISGLPEG
                     VGVESPQPDLLCFTLRHLQVKVLLNAQQVLIVDRLSDRTLRIDGKLQQVSCEIVTLQAN
                     DTNRLTFTNPQSQYNGVFYAQDSVLELTLPDLNQPIRIQL"
                     /codon_start=1
                     /transl_table=11
                     /inference="ab initio prediction:Prodigal:2.6"
                     /inference="similar to AA
                     sequence:UniRef:UniRef90_UPI00232E0106"
     gene            2275860..2277470
                     /locus_tag="ODCGKP_02009"
     CDS             2275860..2277470
                     /db_xref="SO:0001217"
                     /db_xref="UniRef:UniRef50_B4W1R5"
                     /db_xref="UniRef:UniRef90_A0A6P0JXU6"
                     /product="CHAT domain-containing protein"
                     /locus_tag="ODCGKP_02009"
                     /protein_id="gnl|Bakta|ODCGKP_02009"
                     /translation="MAQGNHLNLSLAIAPLNTSGGEHFAIWVLDAPLPAGYVHHDCIWP
                     YELTHAWIAWQQMFSLQQELYLPVEHPDLDINQGFIPPSDSDNLSYGGRLMQELGIQLW
                     QWLFQGSIRDSLVQSRGLSLGQKQPLRLRLDIRDPKLIPLPWEIMQSQPGKQSIGLNEN
                     LLFSRTTRDVDPLSISHAQDHLKILLVLGESTHPSSAGTLQLQQEADSLLTAIQENTET
                     SNIERSNYPVDIKVDTLIQPTPAELNETLENNNYNVFFYAGHGIPAPDGGLLYLHSDAK
                     INGTELAQVLVREQVTLAVFNACWGAQPDRVQKTSLPRSSLAEVLIHHGVPAVLGMRDA
                     IADQEALSFIQAFTEALSERMSVDRAVAIARQQLLTLYKFNQPAWTLPILYMHPQFNGE
                     LVRSLGEGITELPTVLPSEGGTPVPTAIIRFVDDQKRVWNLHGGMLRVGRRSDNDLVIR
                     ERWVSQSHAEIFYRETTAGSKNPSSYFLRDNSRFGTLIFNGVGWEKIHRQEISLKSGMR
                     IKFGSSQGQALEFILEVED"
                     /codon_start=1
                     /transl_table=11
                     /inference="ab initio prediction:Prodigal:2.6"
                     /inference="similar to AA
                     sequence:UniRef:UniRef90_A0A6P0JXU6"
     gene            2277766..2278005
                     /locus_tag="ODCGKP_02010"
     CDS             2277766..2278005
                     /db_xref="SO:0001217"
                     /db_xref="UniRef:UniRef50_K9SSN1"
                     /db_xref="UniRef:UniRef90_A0A6P0JVY8"
                     /product="DUF433 domain-containing protein"
                     /locus_tag="ODCGKP_02010"
                     /protein_id="gnl|Bakta|ODCGKP_02010"
                     /translation="MQQTLNRITFNRNILGGKPIIRNLRISVAMILELLAKGATREEIL
                     EDYPELETEDIEAAIMYACFLVNNEEIIERKSVM"
                     /codon_start=1
                     /transl_table=11
                     /inference="ab initio prediction:Prodigal:2.6"
                     /inference="similar to AA
                     sequence:UniRef:UniRef90_A0A6P0JVY8"
     gene            2278015..2278365
                     /locus_tag="ODCGKP_02011"
     CDS             2278015..2278365
                     /db_xref="SO:0001217"
                     /db_xref="UniRef:UniRef50_K9Y1H9"
                     /product="DUF5615 domain-containing protein"
                     /locus_tag="ODCGKP_02011"
                     /protein_id="gnl|Bakta|ODCGKP_02011"
                     /translation="MKFLIDVNASRTLGFWLAGEGYDVAYVSDIDPEMTDEVILVWAIR
                     EKRIILTTDNDFEQMIWQNNYKHYGVIRLENLPRQERQKLLAEVLQNYTKELQQGSIII
                     ALKNKFRIRRFP"
                     /codon_start=1
                     /transl_table=11
                     /inference="ab initio prediction:Prodigal:2.6"
                     /inference="similar to AA sequence:UniRef:UniRef50_K9Y1H9"
     gene            2278611..2279414
                     /locus_tag="ODCGKP_02012"
     CDS             2278611..2279414
                     /db_xref="SO:0001217"
                     /db_xref="UniRef:UniRef50_A0A0S2TIQ9"
                     /db_xref="UniRef:UniRef90_A0A6P0JT92"
                     /product="Phosphoadenosine phosphosulfate reductase family
                     protein"
                     /locus_tag="ODCGKP_02012"
                     /protein_id="gnl|Bakta|ODCGKP_02012"
                     /translation="MACNTNVRHILGLSGGKDSAALAVLLHQEIPQMEYFFCDTHKELP
                     ETYAFLERIQARLGIEIEYLSAKRGFDHWLALHSGYLPSPQKRWCTEQMKIRPLEAFVG
                     GDEAISYVAIRADENRDGYISTKPNIKPVYPFRERGLVKADIVRLLEESGIGYPDYYRW
                     RSRSGCYFCFFQRKYEWVKLAEEHPDLFAKAVAYEQEHKDGRTYTWTQGETLTELLDRK
                     EEIIAHHEKAMAREQVNQPNKPLSEALADVLDEEDEDLPCLICHL"
                     /codon_start=1
                     /transl_table=11
                     /inference="ab initio prediction:Prodigal:2.6"
                     /inference="similar to AA
                     sequence:UniRef:UniRef90_A0A6P0JT92"
     gene            2279449..2281767
                     /locus_tag="ODCGKP_02013"
     CDS             2279449..2281767
                     /db_xref="SO:0001217"
                     /db_xref="UniRef:UniRef50_A0A7C3ZLJ8"
                     /product="DGQHR domain-containing protein"
                     /locus_tag="ODCGKP_02013"
                     /protein_id="gnl|Bakta|ODCGKP_02013"
                     /translation="MSFSFGVQKDPIYGTYGEFTLGRENNQIRAQFLLTKMKPGSAGSW
                     ENTFASQMIPWREVFNVEELTFDELLQRDLDDSRVAHDLIPYLLGESGDSARFFPPILA
                     VLVPKKQEKTGIKPYYPTPTAPEETKLNFGDLFEFEKATFEGQVSPLGVIKYNRHQAAF
                     MIVDGQHRAMAVLALHRQINQTWKGNRYATFYQHLKLQEEQIQNIELPICVVFFPDLHE
                     TNQTVQDQGIDLKSVCREIFLVVNKSAKPVSQSRELLLDDEDLAARMMRETLSKLKNRG
                     EDKASLARIYCFAFGDTDAEKKEVVVGQLEYTSAVALHKMHCAAVFGVEKAFDLTKEKV
                     GDITDGRRIQNPDRPVILLRETPLHDWPTLPRRSGKTHAPQDIQEAVNLLAQMTDEVLF
                     PLFDRFRPFAVHNAEMRALRTRLQDPGMMADPIQRKCFSLLFEGSGVRTVFESHLERLK
                     KRKKTAQDEGTEISDYTRNQLKDAQAIDGAWQQHRETIKKYRAARLFYIDPEQFFDNPD
                     HQEDWPKLLNKANTIFDTVSTQAFQLGYLMAVHSVVELMAYRETPYHQRLAMVQFVANL
                     FVDALNAYFSSRSANEHRSYTGLVKESRADVFNRNALGLRGLLVQSVQELNEKQWFFFR
                     YAVLEMVHCKYTYRTVAKTLAAASDPAIAQRYREVLPNLIGHLIDLRKHYMDDAENTAI
                     KSSGFQQELQLLRAELQGAGKSHPEIMEQINAKESAKAQEVQRQCQENLQASLGEIASA
                     DQLIYRLLGDSVGELRNNA"
                     /codon_start=1
                     /transl_table=11
                     /inference="ab initio prediction:Prodigal:2.6"
                     /inference="similar to AA
                     sequence:UniRef:UniRef50_A0A7C3ZLJ8"
     gene            2281760..2282593
                     /locus_tag="ODCGKP_02014"
     CDS             2281760..2282593
                     /db_xref="SO:0001217"
                     /db_xref="UniRef:UniRef50_K9QJA1"
                     /product="DUF4007 domain-containing protein"
                     /locus_tag="ODCGKP_02014"
                     /protein_id="gnl|Bakta|ODCGKP_02014"
                     /translation="MPKLQLGFHGTFALKKEDVLKILAAAQEEQGLDDDLEGLMRRTTL
                     GNKKVQPIKTWAIRSGLVEKKTLSPEGQLILGVDPYLQSPLTDWFMHFYLSFGGYGLQP
                     PPKNPAEWGGWPYFIFSFLPQQPYFTVETLLAAVAKVFPQEAPKNLRKNFRYVLRAYTE
                     RHALWSCHFLEQSSEGEYYRNGEDLPNVYLGGYFLHQLWRRDFPLDATLPLPQLWAQPM
                     GILPLLGVGESRFDDYVTAMAEVGIVQRLGDDLQLGEVSPLVLLEKAYTVGQVEF"
                     /codon_start=1
                     /transl_table=11
                     /inference="ab initio prediction:Prodigal:2.6"
                     /inference="similar to AA sequence:UniRef:UniRef50_K9QJA1"
     gene            2282609..2283436
                     /locus_tag="ODCGKP_02015"
     CDS             2282609..2283436
                     /db_xref="SO:0001217"
                     /db_xref="UniRef:UniRef50_K9QJA1"
                     /db_xref="UniRef:UniRef90_A0A6P0JWI6"
                     /product="DUF4007 domain-containing protein"
                     /locus_tag="ODCGKP_02015"
                     /protein_id="gnl|Bakta|ODCGKP_02015"
                     /translation="MPKLQLGFHGTFALKKEDLRKLLEVAAEEEGVNHKKEELMKRTGL
                     GNEKVSRIKQWAIRSGFISDQHLSPEGDIIRQQDYYLQSPITEWFMHFYLSFGGYGLQP
                     SPETPAEWGGWPYFVFDFLPEHNIFTLEQLVDSARTVFEESPKQIKKNFRYLLRAYTES
                     HALLQCHFLIYEKDTYIASQAPLPHPYLIGYFLAKLWERDFGDTTSVLTEQIFQQPMGL
                     GAILGIEDDLLQGCLNQLETLALIEQRRTVPPEQVVRQWSSPLDLLEKAYATF"
                     /codon_start=1
                     /transl_table=11
                     /inference="ab initio prediction:Prodigal:2.6"
                     /inference="similar to AA
                     sequence:UniRef:UniRef90_A0A6P0JWI6"
     gene            2283755..2284186
                     /locus_tag="ODCGKP_02016"
     CDS             2283755..2284186
                     /db_xref="SO:0001217"
                     /db_xref="UniRef:UniRef50_A0A073CD33"
                     /product="hypothetical protein"
                     /locus_tag="ODCGKP_02016"
                     /protein_id="gnl|Bakta|ODCGKP_02016"
                     /translation="MPYLPDVKLRNVKFCDRAHLLVWDNPNTIDLRYLTYQENAQWLSY
                     RQDLLNRLSPNSRILNLHRHLDREFTAIKQLCTTASKPIVLLTGLDYLITYLDIYPNSP
                     ITLFWQSLYNLRHLERILWIILPSLLIPSNWDEHRLKRF"
                     /codon_start=1
                     /transl_table=11
                     /inference="ab initio prediction:Prodigal:2.6"
                     /inference="similar to AA
                     sequence:UniRef:UniRef50_A0A073CD33"
     gene            2284216..2288556
                     /locus_tag="ODCGKP_02017"
     CDS             2284216..2288556
                     /product="hypothetical protein"
                     /locus_tag="ODCGKP_02017"
                     /protein_id="gnl|Bakta|ODCGKP_02017"
                     /translation="MQLSQLVKINESALVANAVNFDLMADTEKNCRLCEGFVFNYNDDP
                     GKLQNSTVGVLDALRRSFHSRNEPNIHLMVQDYGKGKSHFALAVANFFSKPADSPEVQG
                     ILQQVEYATGKEHRILEGLKASKKRGNHLVICLSGDKTINLKKYILQQLQIALEADGIT
                     DTIASQICQRPLHYLKRLTDRQRQEAEAFLNTYREGEFDLQSLIDLLESNDHEAVVHVR
                     EISRHLIGDPLDFQDNTDIYDVLQTIITQLCQGENPRYQGVIFLFDELYNYLQLWSNDS
                     ASMGGLTLQEVTNICENFKGKVALLSLSQKRPSNYTPQKNTESYQRITTRIELKDSTYE
                     PASSLELVLDNLIYQQTKTGDWETFWKRWQNTLVETNTDLYQNRFGHYYQPRQWTQADC
                     LNHLTVGCFPLHPLTTYLLSNLGFSQGRTALQFIQSDVKEFINTLETEKQGKLNFIYPV
                     TLVDAFEDNFANSDSTNYSTYQQAYSAIIASASPEEIIVLKAIFLFYFTNSGKNVKSSS
                     TQKGVALLKKEDSEPHEEILSLLTGMSRVQVTKTLEKLSKTREVIYHTQADNTYRFFSG
                     GFGIIDLRKLVKEEASQLTPALSRVTKHLNNHLQMIVGKREIIPTEFIEDYKLVSENWL
                     FPCEIYTIPDFKKALSLPKTLQNKLGIVAYVIANTSEELNQFKRELPHLLTSSPEDKNY
                     TKQRFVVAVATQPVDELALALLEQDILSRKNVQEFGEAVNILKKEYTDQITRLTRGLFK
                     GCTFSCAIDDKIAVSDRTQPSPVVSTLLKDLYPFVPPVAKNDKLKLSSTTGNEVIGYTA
                     KRLLEDNLRPQLFPKKSYVNTIDPVCVTAWGILQKTAQKYTVKVPSNSNVKAAWDKLSE
                     LTTIEEGKDEKPIDLEELWQLFSQPPYGYNELTFTLLLACWLAYHRSEIYLQGNFGIPQ
                     KKSDPTFRQQELVQYWATTNVFDKPKYFIKDWVLKRPKPRLIRRRDSLPVLPPQMTYEE
                     AQEKLQHLHDYLPRIEAKTPEDAAEYRRKQQAIQTCLDQLNIQFDRLQQVENCLAKPKS
                     LALEQWLDCHSQLQTNLSDVTEGEFTLSPTEDQKARYENAKLEILKSLDEYVKQLCDRL
                     PHLTSEKDCGAYQQELTGVLQKIQQTPQLPNHLIQQLTTTEKQIPQRLQEIEDEQKIKQ
                     IRHRQLNQGKTLVNCQENIKQIQDLQKQLHNPKRYQTEIEENVAALKEQIVKYETQLQE
                     IRDRLPKIQTLNEAKTLQTQIFAEGYCYTESNLQTEHETLRSEITLWVELFQTFDTIKT
                     RLNTLQDCDQQLEILDHWRIQNQDSFTPELDQKFKEICQQIKDRKNHLQDQKQNEARKW
                     VQQIGNDAVPLHQNSYSDPENTIKIARHLLTQINTEKSQYLGYLNPDMKGTIEYVTQLC
                     QNTIEQDTEKQIEFLFQDLTPQRQKAVLMQLQTRYNSQQGGHHE"
                     /codon_start=1
                     /transl_table=11
                     /inference="ab initio prediction:Prodigal:2.6"
     gene            2288549..2290714
                     /locus_tag="ODCGKP_02018"
                     /gene="pglZ"
     CDS             2288549..2290714
                     /db_xref="SO:0001217"
                     /db_xref="UniRef:UniRef50_K9WAM2"
                     /product="PglZ domain-containing protein"
                     /locus_tag="ODCGKP_02018"
                     /protein_id="gnl|Bakta|ODCGKP_02018"
                     /translation="MSNNPLPKLPESVILDPTGLYPPSPDYTPITTERDWLEQMGSQKG
                     PVWIQGKRLCHWTQQWLKAWNGLDAIAQIKQPPRNHLQSYLPTIPPDWTDQDILELVTQ
                     LDTYPNSPIARYLAAISESDPQIWLSPPSRKNLAVWLTLTIPAKYHPLETYWQQQQTGK
                     LAPYYQTDNKPQLLRQWLGIAPPPLPELGPYPREIPPSLQREFNQYWETQLLQTEGKIL
                     DSLNPSQTSGFSQIADIGYKTFKQRPQLLKRVHERKITPYLTHHQKEDLQDLLPPPQPN
                     PLPPDATPQATLQWATQDYLPFRRWEMLHGTSRDSEPLAASFVDWIASHYPDLSNAPVA
                     ESLLNYNVAHHVTTLCQDSPVLWVVVDGLGWLDQQALLDELTTTNQLQLATLEPRFSHL
                     PTTTAYAKWSLYSQLHPDHEDWTRDMNKAFAKMGKGKRYTDTTLPQLSQDLQQQRYVLY
                     CWDTTLLDELYHDQRDWRHLYTVERPSKLREIADKILHAVKQYPDPEHLQIVIASDHGQ
                     MMGKTSHLSPCPANLDPQGRMAVGETDDPRFLVLTRDRYPLPHPISIVRDAATVNAFNY
                     QDQTIIGSHGGLFPEEVVIGYSLLRQSVHRSPVLITCHGQGKPREPGQLTLTIDNPNPV
                     PLTSLVLTLPPRNGYPLPNPIPANQKTTLTVPLQDCPDLSGDSNILELDSQLTFSYGNT
                     EPTTVSFTTTLTLEAVFQSGFSLDDFL"
                     /codon_start=1
                     /transl_table=11
                     /inference="ab initio prediction:Prodigal:2.6"
                     /inference="similar to AA sequence:UniRef:UniRef50_K9WAM2"
                     /gene="pglZ"
     gene            2290740..2292176
                     /locus_tag="ODCGKP_02019"
                     /gene="brxL"
     CDS             2290740..2292176
                     /db_xref="GO:0004176"
                     /db_xref="GO:0030163"
                     /db_xref="SO:0001217"
                     /db_xref="UniRef:UniRef50_A0A0P8CE66"
                     /db_xref="UniRef:UniRef90_UPI00232BE983"
                     /product="BREX system Lon protease-like protein BrxL"
                     /locus_tag="ODCGKP_02019"
                     /protein_id="gnl|Bakta|ODCGKP_02019"
                     /translation="MQETQYNNQRIRDIFGSLSIDKTRLPSSGLTTIGVPSFVAEWLLD
                     KIVPGEGKLTAQEQEKVNSFIKKAFPRKDDRNEITFDLTQGKHPKLIALMQVRVKLEKN
                     AQQIPEPIAKIPVLDFEDCAIETSLIEQHKKLLRQGVWGKIHLAMQPDGKIEILDFDPF
                     QCSLIDPDAYAKFRSQFNTVQEWKDLLFCSMGYNPDHPHYTPTAKTWILARLLPLVEPN
                     YHLMELAPKGTGKSFVFENISSKVSVVSGGKVTPAQLFINGKNKEVGLLGRHDVLVLDE
                     VQSLTFDNPDEVIGTLKTYLANGRYNRSGFAEISSDCSLVMLANIELTEDLKPRNPNNL
                     IADLPNFFKETAFLDRIFGIIPGWKIPKFQRDMVASQVGLKMDFFGEALLGLRYDNRYF
                     TYANQHTHFEKATVRDQNAILKSASGFLKLFYPDLNLTPMDYQRDCLEPARQLRQGIRK
                     SLYYLDDEFRSYGRDIFVSL"
                     /codon_start=1
                     /transl_table=11
                     /inference="ab initio prediction:Prodigal:2.6"
                     /inference="similar to AA
                     sequence:UniRef:UniRef90_UPI00232BE983"
                     /gene="brxL"
     gene            2292218..2293366
                     /locus_tag="ODCGKP_02020"
     CDS             2292218..2293366
                     /db_xref="EC:2.8.1.7"
                     /db_xref="KEGG:K04487"
                     /db_xref="SO:0001217"
                     /db_xref="UniRef:UniRef50_A0A0P8C280"
                     /db_xref="UniRef:UniRef90_A0A6P0JW58"
                     /product="Cysteine desulfurase"
                     /locus_tag="ODCGKP_02020"
                     /protein_id="gnl|Bakta|ODCGKP_02020"
                     /translation="MTKPIYLDYQATTPVDPRVGDKMLYYLTTAFGNASSVDHSYGDEA
                     DKAVKEAKCAIAKLIQTSPKTLTFTSGATESINLAIQGSLSRQQTPRIALSPLEHQAVL
                     DTCKALERQGKVELVFLEVNSQGQLNLDHLETVLKQGVGLLCLMAANNEIGTIYPLATI
                     GQLAQQYQVPWLCDGTQAVGKIPLKFEDWGLTYLAFSAHKLYGPKGVGALVVRKGYHLP
                     PLFFGGGHQNGLRSGTLNVPGIAAFGEACRLRQQEMTPDEADIARKRDSLQKTLQANLP
                     HLVVNGDQTARLAGNLHISFPHIPNSAIIARIRHQLAVSTGAACSSGVETPSHVLRAIG
                     LSDSLIEGSLRLSIGKFTTDADIEKAAEVLVDAVKQIEAMLN"
                     /codon_start=1
                     /transl_table=11
                     /inference="ab initio prediction:Prodigal:2.6"
                     /inference="similar to AA
                     sequence:UniRef:UniRef90_A0A6P0JW58"
     gene            2293397..2294047
                     /locus_tag="ODCGKP_02021"
     CDS             2293397..2294047
                     /db_xref="SO:0001217"
                     /db_xref="UniRef:UniRef50_A0A068MW45"
                     /product="Chloramphenicol acetyltransferase"
                     /locus_tag="ODCGKP_02021"
                     /protein_id="gnl|Bakta|ODCGKP_02021"
                     /translation="MNNYQLSMYPSPDTPQPLAGSDRVYFLKNYITRPNIIVGDYTYYD
                     DPESPYHFEQNVLYHFDFIGDQLIIGKFCAIATGIKFIMNGSNHSLQGFSSYPFSVFSE
                     TWRDALSEPPNFPYKGDTVVGNDVWFGYDSLVMPGVKIGDGAVIASRSVITKDVPPYTI
                     VGGNPATIIRQRFSDEVIATLLKICWWDWEIDKITRNLSAICGTKIEALQQAK"
                     /codon_start=1
                     /transl_table=11
                     /inference="ab initio prediction:Prodigal:2.6"
                     /inference="similar to AA
                     sequence:UniRef:UniRef50_A0A068MW45"
     gene            complement(2294100..2294345)
                     /locus_tag="ODCGKP_02022"
     CDS             complement(2294100..2294345)
                     /product="hypothetical protein"
                     /locus_tag="ODCGKP_02022"
                     /protein_id="gnl|Bakta|ODCGKP_02022"
                     /translation="MEFEPTARFGLLTFCQLENELSELLKHKVDLVMKEGLKPRIGERI
                     LQEVVYIYPKLPLLSIAGTLSGKPMTPEAIEDELYG"
                     /codon_start=1
                     /transl_table=11
                     /inference="ab initio prediction:Prodigal:2.6"
     gene            complement(2294445..>2294618)
                     /locus_tag="ODCGKP_02023"
                     /pseudogene="unitary"
     CDS             complement(2294445..>2294618)
                     /note="Internal stop codon at 2294366, 2294423, 2294447.
                     Nonsense mutation around 2294366, 2294423, 2294447."
                     /note="(5' truncated)"
                     /db_xref="SO:0001217"
                     /db_xref="UniRef:UniRef50_A0A7J2YSD8"
                     /db_xref="UniRef:UniRef90_UPI0023308958"
                     /product="nucleotidyltransferase family protein"
                     /locus_tag="ODCGKP_02023"
                     /pseudogene="unitary"
                     /codon_start=1
                     /transl_table=11
                     /inference="ab initio prediction:Prodigal:2.6"
     gene            complement(2294677..2298120)
                     /locus_tag="ODCGKP_02024"
     CDS             complement(2294677..2298120)
                     /db_xref="SO:0001217"
                     /db_xref="UniRef:UniRef50_A0A845Y8Y8"
                     /db_xref="UniRef:UniRef90_UPI00232D79ED"
                     /product="ATP-binding protein"
                     /locus_tag="ODCGKP_02024"
                     /protein_id="gnl|Bakta|ODCGKP_02024"
                     /translation="MIQPLAYYFQLNRRYARSVNLERDIEQPSAVQGYIFTERSLEALR
                     RILTGIQGKGSPAWTLTSVYGTGKSAFAHYVAALMAPLESEVRQMALSIAEKTLEGGQD
                     YQSLVTDIPPQGLVQAVATGAREPIGATILRGVQQGVERFWRYQGKQPPKKITQVLQGV
                     NPEHPQGIIAAIKTLAEVSQTGVFLIVDELGKNLEYAAYQGGTADLYLLQQLAELAQDG
                     QISLYVLGILHQAFGDYSQHLASVQRNEWAKIQGRFEDIPFTESAPQMMRLIAQAIQPQ
                     DSTKFSRALHQYAEDWVDCLRETLPGEEVTQELIMGVYPLHPLTALVLPTLCHRYAQND
                     RSLFTFLTSAEPFSLQRFLQEVAFDIHAFPTLKLDRLYDYFLAATGMGLAYRPHLQRWV
                     EIQDLIADAKYLDEEQLRVLKAIAILNLVTTTGVAKATRRLVTLALADNGATIREDEVH
                     PAIQQLLDQGVIHYRRQIDELRLWQGSDFNVDLALAQYLEGIQTPLAQLLSEFRPLKPV
                     VAQRHSYKTGTLRYFERCYLEQDQDLSQLSCAEMESDGMIGYWLEDDIPSEIPAYTTDG
                     KPFLLLPLTYLNPLRLQAREYVALRQMQQEAAELQTDGVARKEVRYRVGEAEQRLMQTL
                     EQALTGALAYNDCWVQGKPERLGQIQDFNAALSQVCDTVYHKTPILWNELINRRSLTTQ
                     GSKARRELLTAMLEKGEQEGLGLTGYRPEVSLYKSLLEATGIHRYEDGQWGFYPALKPS
                     QRKDNSNTDIGAIWDKIEDFCWEAREKPCSIGQLYEDLAQPPYGVKGGMIPVLLAAYLL
                     HNSDNVGVYQEGTFIPVLGPEHFELLVKAPARFAVKFFAIEGLRSQVFRELETILSQSK
                     GKKGSKVRNSTLLTVVKPLYRFIKQLPPYTRKTQRLSKEGLAVLHALQHTVEPDELLFT
                     KLPQACNLPPIGTEKADNSQIAATLRNKLIAALKEINGAYDALLQECKTLLYTAFGVRS
                     EETQLREDLRNRANPLIDNCVESMLNRFTRAAIDDSKSDRVWLESLLMIVADKTPQSWS
                     DQDFIVFESNLADLARRFHNLEALQEEVVSPSEGVEVRRFTMTGSNGQEIHRMIWVEEE
                     QRDRVADLVQSVLQDPILKDNPQGQQAFLAQLSEVILDDG"
                     /codon_start=1
                     /transl_table=11
                     /inference="ab initio prediction:Prodigal:2.6"
                     /inference="similar to AA
                     sequence:UniRef:UniRef90_UPI00232D79ED"
     gene            complement(2298228..2298872)
                     /locus_tag="ODCGKP_02025"
     CDS             complement(2298228..2298872)
                     /db_xref="SO:0001217"
                     /db_xref="UniRef:UniRef50_K9W1X0"
                     /product="Putative restriction endonuclease
                     domain-containing protein"
                     /locus_tag="ODCGKP_02025"
                     /protein_id="gnl|Bakta|ODCGKP_02025"
                     /translation="MTVTVPINAIELSPGSQMSIHSLTWEEFETILTELGEQRRFRLTY
                     YHGVLELMSPLALHERPHRIIVDIVKTILDLQDRDWEDFGSTTIKRPERAGVEPDTCLY
                     IENASKMHGCTLLDLNRYPPPDLAIESDVTSQTTLAAYTVLGVPEVWIYSHGELKLYGL
                     REDNYIEVLNSPTFPNIPLTEKVPQWVQLAIEQGTSKMLRQLKQELGREAG"
                     /codon_start=1
                     /transl_table=11
                     /inference="ab initio prediction:Prodigal:2.6"
                     /inference="similar to AA sequence:UniRef:UniRef50_K9W1X0"
     gene            complement(2298872..2299774)
                     /locus_tag="ODCGKP_02026"
     CDS             complement(2298872..2299774)
                     /db_xref="SO:0001217"
                     /db_xref="UniRef:UniRef50_UPI00232E7C05"
                     /product="DUF4007 domain-containing protein"
                     /locus_tag="ODCGKP_02026"
                     /protein_id="gnl|Bakta|ODCGKP_02026"
                     /translation="MSQSIPPVNLTFARHETFHPRYGWLKKGFDQAKNNEAIFVQPDAP
                     VTLGVGKNMVRSLRYWCRAFKLLEEDNNTASRSRTATQTEFGQKLLTEWDAFLENPASL
                     WLLHWYLLKPTCDAAAWYYTFNRFRGIEFTDADLLDGLQSDQITSEKKVAKNSLKKDVN
                     CLLRMYVEQTAKKTPLEDSIDSPFTELGLIQRVGESNRYRFRIGAKANLPPEIITAACL
                     EYAEGRGGSTISLSALLYEEGSPGLAFKLTESAMYDALEEVAKQEKMINFDDQAGLIQL
                     SFKDEPQQLAKRLLEGYYS"
                     /codon_start=1
                     /transl_table=11
                     /inference="ab initio prediction:Prodigal:2.6"
                     /inference="similar to AA
                     sequence:UniRef:UniRef50_UPI00232E7C05"
     gene            2300118..2300291
                     /locus_tag="ODCGKP_02027"
     CDS             2300118..2300291
                     /product="hypothetical protein"
                     /locus_tag="ODCGKP_02027"
                     /protein_id="gnl|Bakta|ODCGKP_02027"
                     /translation="MKCSFLGQQYESTAHSIETIPTDQQATFLGKRYHVRRPITSVSQP
                     RSGLHKYRGIAY"
                     /codon_start=1
                     /transl_table=11
                     /inference="ab initio prediction:Prodigal:2.6"
     gene            complement(2300233..2300439)
                     /locus_tag="ODCGKP_02028"
     CDS             complement(2300233..2300439)
                     /product="hypothetical protein"
                     /locus_tag="ODCGKP_02028"
                     /protein_id="gnl|Bakta|ODCGKP_02028"
                     /translation="MTTEPPRHLEVFFGFSLHPENKTLNRWVEERVQLVTKRLKGNLKM
                     SSMGLNTQSRDTCEDRSEAERLR"
                     /codon_start=1
                     /transl_table=11
                     /inference="ab initio prediction:Prodigal:2.6"
     gene            complement(2300478..2300648)
                     /locus_tag="ODCGKP_02029"
                     /gene="psb34"
     CDS             complement(2300478..2300648)
                     /db_xref="GO:0019684"
                     /db_xref="SO:0001217"
                     /db_xref="UniRef:UniRef50_K9QKM6"
                     /db_xref="UniRef:UniRef90_A0A6P0JUV8"
                     /product="photosystem II assembly protein Psb34"
                     /locus_tag="ODCGKP_02029"
                     /protein_id="gnl|Bakta|ODCGKP_02029"
                     /translation="MYTTINPDGQLNNYANEPAMYPAEYPNEQQQQRYALQGAAAALLV
                     TSLLLTAFAVS"
                     /codon_start=1
                     /transl_table=11
                     /inference="ab initio prediction:Prodigal:2.6"
                     /inference="similar to AA
                     sequence:UniRef:UniRef90_A0A6P0JUV8"
                     /gene="psb34"
     gene            2300891..2301466
                     /locus_tag="ODCGKP_02030"
     CDS             2300891..2301466
                     /db_xref="SO:0001217"
                     /db_xref="UniRef:UniRef50_A0A6P0JWB2"
                     /db_xref="UniRef:UniRef90_A0A6P0JWB2"
                     /product="Peptidyl-prolyl cis-trans isomerase"
                     /locus_tag="ODCGKP_02030"
                     /protein_id="gnl|Bakta|ODCGKP_02030"
                     /translation="MKPILISLSVVVVCCLLLVIALLFNSSPQQEALADETPSDLATTE
                     VPQPETAQKSPLLATKPAKQSEPPEESEAPQEEVITTDSGLQYVEIKEGVGASPQPGQT
                     VVVHYTGKLEDGSKFDSSRDRGQPFSFKIGAGRVIKGWDEGIASMKVGGRRKLIIPPEL
                     GYGERGAGGVIPPNATLIFDVELLRIAD"
                     /codon_start=1
                     /transl_table=11
                     /inference="ab initio prediction:Prodigal:2.6"
                     /inference="similar to AA
                     sequence:UniRef:UniRef90_A0A6P0JWB2"
     gene            2302017..2305583
                     /locus_tag="ODCGKP_02031"
                     /gene="metH"
     CDS             2302017..2305583
                     /db_xref="EC:2.1.1.13"
                     /db_xref="GO:0008270"
                     /db_xref="GO:0008705"
                     /db_xref="GO:0009086"
                     /db_xref="GO:0031419"
                     /db_xref="SO:0001217"
                     /db_xref="UniRef:UniRef50_Q55786"
                     /db_xref="UniRef:UniRef90_UPI00232DD0C9"
                     /product="methionine synthase"
                     /locus_tag="ODCGKP_02031"
                     /protein_id="gnl|Bakta|ODCGKP_02031"
                     /translation="MNSSFLNRLHSPDRPVLVFDGGMGTNLQVQNLTAEDFGGAKYEGC
                     NEYLVHSKPEAVAKVHRGFLEAGSDVIETDTFGGTSVVLAEYDLADQAYYLNKTAAELA
                     KSVAQEYSTPDKPRFVAGSMGPGTKLPTLGHIDFDTLRDAYVTQAEALFDGGVDLLLVE
                     TCQDVLQIKAALNAIEEVFAKKGERLPLMVSVTIEQMGTMLVGTEVSAALAILEPFPID
                     ILGLNCATGPDLMKEHIKYLSEHSPFTISCIPNAGLPENVGGQAHYKLTPMELRMALMH
                     FVEDLGVQVIGGCCGTRPDHINALAEIAKTLTPAEREPHLEPSAASIYSTQPYEQDNSF
                     LIVGERLNASGSKKCRTLLNEEDWDGLVSLAKAQVKEGAHILDVNVDYVGRDGEKDMHE
                     LVSRLVNNVTLPLMLDSTEWQKMEAGLKVAGGKCLLNSTNYEDGEERFYKLLELAKQYG
                     AGIVVGTIDEDGMARTGEKKFEIAKRAYHAALDYGIPAHEIFFDTLALPISTGIEEDRE
                     NGKATIESIRRIREELPGCHILLGVSNISFGLNSAARQVLNSVFLHEAMSVGLDSAIVS
                     ASKILPLSKIDEKQQEVCRDLIYDRRKFDGDVCIYDPLTQLTDLFAGQKARKSEAVDKN
                     LPIDERLKQHIIDGERIGLDEALEAALKEYEPLHIINTFLLDGMKVVGELFGSGQMQLP
                     FVLQSAQTMKAAVAYLEPYMEKSDSDNNAKGTFLIATVKGDVHDIGKNLVDIILSNNGY
                     KVVNLGIKQPVENIIQAYEETKADCIAMSGLLVKSTAFMKDNLEVFNERGITVPVILGG
                     AALTPKFVYQDCQGTYKGKVVYGKDAFADLNFMDKLMPAKSASQWDDFQGFLGEFAEGD
                     EFTKDVAETNGKRDQKADNQQNGKRDQKAEAPKEVDTRRSEAVDVDIERPTPPFWGTKL
                     LTPEDIPVEELFGYLDLQALFAGQWQFRKPKDQSRDEYNQFLEETVHPILETWKKRVVE
                     ENLLHPTLIYGYFPCQSEGNTLYLYNPENPEAKEEIAKFEFPRQRSGRRLCIADFFAPK
                     DSGVIDVFPMQAVTVGEIATEFAKKLFDADQYTDYLYYHGMAVQMAEAMAEWIHTKIRI
                     ELGFGDQEPTGIRDILQQRYQGSRYSFGYPACPNIEDQYTQLELMQTNRIGMYMDESEQ
                     LYPEQSTTAIITYHPVAKYFSA"
                     /codon_start=1
                     /transl_table=11
                     /inference="ab initio prediction:Prodigal:2.6"
                     /inference="similar to AA
                     sequence:UniRef:UniRef90_UPI00232DD0C9"
                     /gene="metH"
     gene            2306046..2306498
                     /locus_tag="ODCGKP_02032"
     CDS             2306046..2306498
                     /product="hypothetical protein"
                     /locus_tag="ODCGKP_02032"
                     /protein_id="gnl|Bakta|ODCGKP_02032"
                     /translation="MPQLETFNYLLIGLQEFCQKEQKYPYPDMLRIACNQLALTMCGAY
                     PRTQTGLLKLFEQPLDNWWPYGLDIPEDFDRDVSLLYDNAPHEEVYDYLYELFEGDKIP
                     DSVTIQIIIENKLFRDLFNYLSEQYLYEDSDRAQEEYIKLRSFLIY"
                     /codon_start=1
                     /transl_table=11
                     /inference="ab initio prediction:Prodigal:2.6"
     gene            2306437..2306700
                     /locus_tag="ODCGKP_02033"
     CDS             2306437..2306700
                     /product="hypothetical protein"
                     /locus_tag="ODCGKP_02033"
                     /protein_id="gnl|Bakta|ODCGKP_02033"
                     /translation="MKIAIALKKNILNYGHFSFIEGITDDLRYTEAFYVFPSRRLKWRE
                     DYIPIVRDRATHLSENTHLLSIPDFEERTEQKIHSLLKEKKA"
                     /codon_start=1
                     /transl_table=11
                     /inference="ab initio prediction:Prodigal:2.6"
     gene            2306697..2308496
                     /locus_tag="ODCGKP_02034"
     CDS             2306697..2308496
                     /db_xref="PFAM:PF18157.6"
                     /db_xref="PFAM:PF18155.6"
                     /db_xref="PFAM:PF13032.11"
                     /product="hypothetical protein"
                     /locus_tag="ODCGKP_02034"
                     /protein_id="gnl|Bakta|ODCGKP_02034"
                     /translation="MRDSSLFDPPQGYQNRLATLKERLGDRAAILLQVELGFALMEYLR
                     LDDEPVTAVWAILSGMPLRYPTLQNLNSEQRRAIANARQIIPLSKGKILTIIIAYQEQG
                     TCDAILQQLREAFLLNEDDNFPENITIIEQPIFDFELCQHLDVGELNPKHRHKYQSLRP
                     EGFDAQWNQAIKKARYKKRDAWRNFLQNIKDKNNITNENFCVAFIECSEEPRDWEKFHE
                     EQGIKGIIREACDREAILSQMIRRVKWKIDKKTQQQTINDADKGRTRNAVQDLIIRQLG
                     VLYDLPSKIYQDVGIPEKQAQELDIIAFSLIKKIIGVTYPLAVRLRATGEVDVLLPEQQ
                     EWISYFESGYQLGKIFADSRRSLSKGKVRKESPVSQKSSQLTKFVEETLTQRLENPTIA
                     IIEAENWRNRQIWEQLQNPKLCNTLNQLDFSNENTGNSKIYDRNDVTLDNLLAVIRLRN
                     GYETPQYITNRETWQKDRLSRDLYQLSSFIDRSVENIFHYFSIGRLPDTIKGKQKIKGR
                     EDPYKLEDAGGIAFKHPQAIEMLPFFVHPNFQTEENLKALCRVPHYLRFSPAWTMGNIV
                     LPYPMHLGEQLIKDRLCILGVTD"
                     /codon_start=1
                     /transl_table=11
                     /inference="ab initio prediction:Prodigal:2.6"
     gene            2308604..2309986
                     /locus_tag="ODCGKP_02035"
                     /gene="trxB"
     CDS             2308604..2309986
                     /db_xref="EC:1.8.1.9"
                     /db_xref="GO:0004791"
                     /db_xref="GO:0005737"
                     /db_xref="GO:0019430"
                     /db_xref="GO:0071949"
                     /db_xref="KEGG:K00384"
                     /db_xref="SO:0001217"
                     /db_xref="UniRef:UniRef50_A0A5B8NNN3"
                     /db_xref="UniRef:UniRef90_A0A6P0JXQ6"
                     /product="thioredoxin-disulfide reductase"
                     /locus_tag="ODCGKP_02035"
                     /protein_id="gnl|Bakta|ODCGKP_02035"
                     /translation="MNNRTVENLVIIGSGPAGYTAAIYAARANLKPVMFEGLQAGGLPG
                     GQLMTTTDVENYPGFPDGITGPQLMERMKAQAERWGTDCYTEDVTAVDLRQRPFTVRSG
                     EREVQANSIIIATGATAKRLQLPSEDQYWNRGISACAICDGAAPNFQNQALVVVGGGDS
                     AAEEAVYLTKYASQVHLLVRRDVLRASKTLQDRVLKNPKITVHWNTEAVDVLGEGHWLT
                     GVKVRHNQSGEESVIAARGLFYAIGHTPNTTLFAGQLDLDEKGYIMTEPDSVVTSVDGV
                     YAAGDVQDAVYRQAVTAAGTGCAAALLAERWLSEQNLIQEYHQEGEAQSEPEEEAENPQ
                     ADTEETFDINVTRHSGGYALRRLFHESDRVIMVKYVSPDCGPCHTLKPILDKVVDEYEG
                     KIHFVEIDIDAEPDIAKQAQVIGTPTVQFFRDKALLEVMQGIKQKSQYREMIDRYLPVT
                     YS"
                     /codon_start=1
                     /transl_table=11
                     /inference="ab initio prediction:Prodigal:2.6"
                     /inference="similar to AA
                     sequence:UniRef:UniRef90_A0A6P0JXQ6"
                     /gene="trxB"
     gene            complement(2310166..2310651)
                     /locus_tag="ODCGKP_02036"
     CDS             complement(2310166..2310651)
                     /db_xref="SO:0001217"
                     /db_xref="UniRef:UniRef50_A0A0M2PWD0"
                     /product="DUF4347 domain-containing protein"
                     /locus_tag="ODCGKP_02036"
                     /protein_id="gnl|Bakta|ODCGKP_02036"
                     /translation="MSSNRYQNSLLLLPEDDANRQIANGFLLEPTLNHRAIQVLPPCGG
                     WMKVLKYFQDNLVTRMRKYSATNLILLVDFDGRENRLNDIKEEIPEDLSNRVFVLGVKS
                     NPEHLRKEVNQSFEQIGESLAAECSENRYQFWDHNLFQHNQPELERLVGLVKPFLFG"
                     /codon_start=1
                     /transl_table=11
                     /inference="ab initio prediction:Prodigal:2.6"
                     /inference="similar to AA
                     sequence:UniRef:UniRef50_A0A0M2PWD0"
     gene            complement(2310648..2311748)
                     /locus_tag="ODCGKP_02037"
     CDS             complement(2310648..2311748)
                     /db_xref="SO:0001217"
                     /db_xref="UniRef:UniRef50_K9ZMR3"
                     /product="SMC domain protein"
                     /locus_tag="ODCGKP_02037"
                     /protein_id="gnl|Bakta|ODCGKP_02037"
                     /translation="MLQRLYVHNFRCLENFELILKDISSALLIGKNGSGKSTIAKALEV
                     LQQIGRGINRVGQLVEWKDFARGRSDVPIRFAIDVLLNGELYHYSLVFELPEQFKELRV
                     AEEILLVSGEPVYTRREAQVMLKQSREAQFRVDWHLVALPVIQAQSDHDPVHIFKTWLA
                     QMIILAPIPSLMTGESHGETLEPKPDASNFGEWFSGLLSRYPAAYAQFDQYLRPILPDL
                     KDFLNEKIGTDAKNMIMRFEEGQANLNIAFKDLADGEKCFFLCAVVVAANQSYGPLFCF
                     WDEPDNYLSLPEVGHFITSLRRFFEKQGQLLATSHNEETIRKFSNENTFLLDRKSHLEP
                     TLMRPLSDLQIQGDLIGAMICGDLEL"
                     /codon_start=1
                     /transl_table=11
                     /inference="ab initio prediction:Prodigal:2.6"
                     /inference="similar to AA sequence:UniRef:UniRef50_K9ZMR3"
     gene            2311906..2312784
                     /locus_tag="ODCGKP_02038"
     CDS             2311906..2312784
                     /db_xref="SO:0001217"
                     /db_xref="UniRef:UniRef50_A0A073CV21"
                     /db_xref="UniRef:UniRef90_UPI00232B20A5"
                     /product="ABC transporter permease"
                     /locus_tag="ODCGKP_02038"
                     /protein_id="gnl|Bakta|ODCGKP_02038"
                     /translation="MTPVQRPTPRWLKFARSSSLSRNLMLVGILITFFFIIVAVFAPTF
                     QAWGWLQDPRASLVNPIHEPPSLDYWFGTSRQGYDVFSRTLFGSRAALQVVILATSLSL
                     IVGVPLGLISGYLGGRVDRVLLFFMDTVYTLPGLLLSVTLAFVVGRGVFNAAIALSISY
                     IPQYFRVVRNHTTSVKTELFIEAAQAMGATPRHVLTRYLFWNVIQSVPVLFTLNAADAI
                     LILGGLGFLGLGLPLETPEWGHDLKLALDSLPTGVWWTTLFPGLAMTLMVTGLSLLGEG
                     LSDIFNPETRR"
                     /codon_start=1
                     /transl_table=11
                     /inference="ab initio prediction:Prodigal:2.6"
                     /inference="similar to AA
                     sequence:UniRef:UniRef90_UPI00232B20A5"
     gene            complement(2312996..2315302)
                     /locus_tag="ODCGKP_02039"
                     /gene="recJ"
     CDS             complement(2312996..2315302)
                     /db_xref="SO:0001217"
                     /db_xref="UniRef:UniRef50_A0A1Z4MUD6"
                     /product="Single-stranded-DNA-specific exonuclease RecJ"
                     /locus_tag="ODCGKP_02039"
                     /protein_id="gnl|Bakta|ODCGKP_02039"
                     /translation="MQWQLPPTPDVPQWFIEAVKPYSPLSEGQFAAQLLWQRGIQTPEQ
                     LIPFLDADAYTPASPFAFGEEMEWAVKRLQDAREAGEKVAIWGDFDADGITSTSVLWDG
                     LGVFFRQGDTLSYYIPNRLTESHGLNDAGIEQLASQGVRLIVTCDTGSTNLNEIELAKQ
                     WGIDVIVTDHHTLPPQRPEVVAIINPRYFPETHPLYHLSGVAVAYKLVEALYTTLPDVP
                     EKPLTALLDLVAIGLIADLVELRGDCRYLAQRGIEQLQTQLKYPTRPGVAKLLKLCQRN
                     GDRPTDISFGLGPRINAVSRIHGDATFCVELLTSRDEKRCQQLAEETELANTRRKELQK
                     NVTQSVQKKLAQVDLSTTNIIVLEDPQWSAGVLGLVAGQIAQEYGKPVILLSTGEDQSE
                     FAKGSARSINGIDLYQLIHSQQHLLDKFGGHPYAAGLKIAVENLPAFIEGLNQELRLQF
                     PETELLRPVVYADLKVTVADLGKALFKELKVLEPCGMGNPVPQLILENCWFTNIWHNNS
                     QDKHGRKVQYIRTTFQIWDDTVSEGFPGLWWGHYKDELPENQPCDAVVELDFNTYQQRY
                     EVRLIAVRLRDSDQTYYYSNPLQDYLLDWRGEREQPEALEQSPLLLQDCPSEWDKIHQK
                     FRQAVSQTRPLALAYTSPDSVSPETVWMQLVGVVKYLYRTQETATLWQLQEKLQISHTS
                     LQIGLKLLTKLGVQVRVSNDSLQVLDFVTQPSLTKPIIEPFLEAVAEEQFKRYYFYEVP
                     VENLSSHLLYHDIKP"
                     /codon_start=1
                     /transl_table=11
                     /inference="ab initio prediction:Prodigal:2.6"
                     /inference="similar to AA
                     sequence:UniRef:UniRef50_A0A1Z4MUD6"
                     /gene="recJ"
     gene            2315462..2316259
                     /locus_tag="ODCGKP_02040"
     CDS             2315462..2316259
                     /product="hypothetical protein"
                     /locus_tag="ODCGKP_02040"
                     /protein_id="gnl|Bakta|ODCGKP_02040"
                     /translation="MVRVPKHHPQQSSLPTMYDLPSENSSEPGLPDEFHDLQPDLLTQT
                     CQSPSYSQPDYFVASDLNLYYDSEHPLWYKRPDWFLVLGVRRSTNQQELRLSYVIWQEL
                     VSPFLVVELASPGTESEDLGRKQRTEDGRPTKWEVYEQILQIPYYVVYDRYENQLRAFT
                     LDAGQYNPLDVSEGVWFEELGLGLGLWQGSYEGVEGLWLRFYDAQHEWIPTPSEQVQRE
                     RQQRTLAESERDRERQQREQAELELQQLREHLRQRNIDPDSLV"
                     /codon_start=1
                     /transl_table=11
                     /inference="ab initio prediction:Prodigal:2.6"
     gene            complement(2316300..2317487)
                     /locus_tag="ODCGKP_02041"
     CDS             complement(2316300..2317487)
                     /db_xref="SO:0001217"
                     /db_xref="UniRef:UniRef50_A0A1J1J9S1"
                     /db_xref="UniRef:UniRef90_A0A6P0JQP5"
                     /product="Glycosyltransferase family 4 protein"
                     /locus_tag="ODCGKP_02041"
                     /protein_id="gnl|Bakta|ODCGKP_02041"
                     /translation="MHIAWLGKKTPFCGNVTYGREITNALLDRGHPVSFLHFAQSDDAE
                     DELWRSDFAEVVLPFLYKSQVYTIPTLRSSKILMESLTDLQPDLIHASLTLSTLDFRLP
                     EICEELGLPLVATFHPPFDSKLRNLKSSTQFLTYQLYAPFLAHYHRVIVFSKLQKDLLV
                     RLGVPGDRVAIIPNGVDVDKYCPGPANFKREMQADRLFVYMGRIATEKNVEAMLKAWKL
                     ADLEEGSKLVLVGDGPLKSTLELYYGEEDGIIWHGFEGNEQRRVDILRSADVFLLPSLV
                     EGLSLSLLEAMACGAACIATDAGADGEVLEGGAGVVISTQGVTTQLKALLPMFQDQPEL
                     VEALGRKGRKRVLDRYTLSHNITRLEQLYAEVCHEHLTMDVHNLRFPPKPFANQD"
                     /codon_start=1
                     /transl_table=11
                     /inference="ab initio prediction:Prodigal:2.6"
                     /inference="similar to AA
                     sequence:UniRef:UniRef90_A0A6P0JQP5"
     gene            complement(2317549..2318994)
                     /locus_tag="ODCGKP_02042"
     CDS             complement(2317549..2318994)
                     /db_xref="SO:0001217"
                     /db_xref="UniRef:UniRef50_B1WNH7"
                     /db_xref="UniRef:UniRef90_A0A6P0JS06"
                     /product="MFS transporter"
                     /locus_tag="ODCGKP_02042"
                     /protein_id="gnl|Bakta|ODCGKP_02042"
                     /translation="MRVFEDQEHQPVTSDNPDSLRELPPLASPDGEEVSPEDQQTEHEA
                     NTQGFLPVLKNSRFLVLWSGQIFSQLADKIYLVLMISLIASYFSVSEEGISNWVSAIMI
                     SFTIPAVLFGSLAGVYVDRWLKKSVLVSTNLVRGGLVLAIPPLLWLAQDWGTFFNVPVG
                     FSILLVITFLVSTLTQFFAPAEQSTIPLIVKRKHLLPANSLYTTTMMALLIVGFAVGEP
                     LLAVMDKVMDILSFGGSYGKEILVGGSYAIAGLLLLVLKTGENKESLHVERPHVFQDIW
                     DGILYLKENHEVRNAMIQLVMLFCVFAALAVLAVPLAADIPELKAEQFGFLLAGGGVGL
                     GIGAAVIGHWGSNFPHGQLSLWGSVGVAGSLIGLSLSSHSLVLALVMTAFLGAFAALVG
                     VPMQTTIQAETPEEKRGKVFGLQNNAVNIALSLPLALAGVAESIWGLQAVLFTLAGLVL
                     TSGVLTWYISRAGVVISTGVNNS"
                     /codon_start=1
                     /transl_table=11
                     /inference="ab initio prediction:Prodigal:2.6"
                     /inference="similar to AA
                     sequence:UniRef:UniRef90_A0A6P0JS06"
     gene            complement(2319087..2319896)
                     /locus_tag="ODCGKP_02043"
                     /gene="recO"
     CDS             complement(2319087..2319896)
                     /db_xref="SO:0001217"
                     /db_xref="UniRef:UniRef50_B0C0B6"
                     /product="DNA repair protein RecO"
                     /locus_tag="ODCGKP_02043"
                     /protein_id="gnl|Bakta|ODCGKP_02043"
                     /translation="MSQSYKATGINLKTMPYGESDRLVTVLTAQAGMVYAIAPGARKAK
                     SRLRGRLELFVVNELLIVKGRSLDKIIQAETIESYPGLSRNLAKLAIAQYWAEIVLAVG
                     LSEQTQEDLYELLNEHLRRLDRLILTQNPSQSTPQLLAHLVHGVYHLLAITGLAPQLQH
                     CCLTGEPMIPDTQAEKWRVGFSFEAGGLVKLPVPETADMTLHAHLNAQEVAVLQKLMYP
                     ELPANLDRSDSMTWMGVERVLRNYSQYQLGKAIQSATLLDTLFIADF"
                     /codon_start=1
                     /transl_table=11
                     /inference="ab initio prediction:Prodigal:2.6"
                     /inference="similar to AA sequence:UniRef:UniRef50_B0C0B6"
                     /gene="recO"
     gene            2320238..2320612
                     /locus_tag="ODCGKP_02044"
     CDS             2320238..2320612
                     /db_xref="SO:0001217"
                     /db_xref="UniRef:UniRef50_A0A6P0JR02"
                     /db_xref="UniRef:UniRef90_A0A6P0JR02"
                     /product="hypothetical protein"
                     /locus_tag="ODCGKP_02044"
                     /protein_id="gnl|Bakta|ODCGKP_02044"
                     /translation="MSALPIPDFQLNSPEDLAELLRDAQTWQEVEALTTAYAHWKVKAW
                     ELLSEEEKERLQTLKQWKDYAIAQKFPPGCTVQRLNDTQGLTGQVIKYWQAYGVDYITF
                     QVGDDIDWCRASNLKKVGNG"
                     /codon_start=1
                     /transl_table=11
                     /inference="ab initio prediction:Prodigal:2.6"
                     /inference="similar to AA
                     sequence:UniRef:UniRef90_A0A6P0JR02"
     gene            2320893..2321591
                     /locus_tag="ODCGKP_02045"
     CDS             2320893..2321591
                     /db_xref="SO:0001217"
                     /db_xref="UniRef:UniRef50_A0A6P0JVI0"
                     /db_xref="UniRef:UniRef90_A0A6P0JVI0"
                     /product="Histidine phosphatase family protein"
                     /locus_tag="ODCGKP_02045"
                     /protein_id="gnl|Bakta|ODCGKP_02045"
                     /translation="MTYSPQQTLWLARHGNREDFVNPQWINTAGQPFNPALSDDGMQQA
                     QDLAQRLESEQIQHIFTSPFLRTVQTAAAVANTQNLPLNLETGLSEWLTLAWVRVTPEL
                     LPVPTLKQQFPAIDLSYQPLIPANYPETPQTVRQRLRDTINALLERYSENILLVTHSAA
                     ILYLTQYLVPQTPAFRCPVCSLVKLTRHHTQWTVELAGDITHLSHPIQPLTRPQALSRK
                     FYLLQRLLLR"
                     /codon_start=1
                     /transl_table=11
                     /inference="ab initio prediction:Prodigal:2.6"
                     /inference="similar to AA
                     sequence:UniRef:UniRef90_A0A6P0JVI0"
     gene            complement(2321577..2323796)
                     /locus_tag="ODCGKP_02046"
     CDS             complement(2321577..2323796)
                     /db_xref="SO:0001217"
                     /db_xref="UniRef:UniRef50_K9VS01"
                     /product="Carotenoid oxygenase"
                     /locus_tag="ODCGKP_02046"
                     /protein_id="gnl|Bakta|ODCGKP_02046"
                     /translation="MTSIFPRSLLSTSRQETTLPLQVKDNSPLPEGLQGHAFIIAAAGS
                     ITSPHHRNDPNLVYPSSDGSTPLYNGDGIVYRLDFDNLDQGVTYTSKIMKTPCYYADAA
                     TAKIPEYQKYRFQNLGIVRFSEQLGARNQVNTAFLPMKFSEEDNYRLLVTWDTGRPYEI
                     DPQTLEIATPVGRNREWQPMNPLMSDIPLQPPFTFPLVMSTAHPSFDQEKGEMITVNVG
                     RSITTFLAQLRPLFNEIFDIFDRFKPGEKMPKISPRLETEVDQINPEDEIEDREPQRNV
                     LETVGHWCKIIIQFLHNFLQIFAIFTNFVDIITWDGMGELQKWRVKENWFSSIKIKQST
                     HQIGITEDYIILIDTSFKTLIEELLPGVKKRKYEPLERWLRNLIDSPQLPDSNVYIIRR
                     QDLTPDKRTVYAKKITIPREITHFVLDYKNPDQKLTLHLGHLCAWDVAEWQRDIDKLVF
                     PDADPAYLKALYGVIATPLDISRLGTYVIDVQDFDNIRIIQEDLTSIHENVSESQQQEN
                     PPENYSPYTWGPALYTGLDHPPDGKVTDLYWSCLGAWTDLLTEYVEAMYTDYKYREIPT
                     HKVQEMTQQEFPANLLHIHIKPEVQPGERRVTITDVYQFPENHYGTSPQFIPHKAGNGS
                     QTKGYLVCMVHYGDGNVEGNGNEFWIFDAENLRQGPICKLWHPDLKLGFTVHTAWLPEI
                     APRTAHYDIPVELDYHSLVSQQPEEVQQLFRDWVYPQREPESTQE"
                     /codon_start=1
                     /transl_table=11
                     /inference="ab initio prediction:Prodigal:2.6"
                     /inference="similar to AA sequence:UniRef:UniRef50_K9VS01"
     gene            complement(2323913..2325874)
                     /locus_tag="ODCGKP_02047"
     CDS             complement(2323913..2325874)
                     /db_xref="SO:0001217"
                     /db_xref="UniRef:UniRef50_UPI00232C786C"
                     /product="tetratricopeptide repeat protein"
                     /locus_tag="ODCGKP_02047"
                     /protein_id="gnl|Bakta|ODCGKP_02047"
                     /translation="MAKKKKTQKPQRSAAKGFGVNPSALKAALAKVERHIDQGKIDAAL
                     ETLVDLDQRYPDHSEILDLLASLCLELDYWLKYQEVMERLAKLRPHDLVTLVGLGRAYW
                     QNERLRLALDVFRQIRKQFPNDPHLPDIETTIAQLEKGVAKIADQLGIELDEQAYEVIR
                     LHEKTLSALEMSYFEDCRHYALQLLDLNPDFLPARNNLAMTYWMEDQIQEAIAITEKTL
                     DLDPHNVHALANLIQFHILNGDRPTAQQYYDPLQAAIAKQPQRPEMWLKAAEAFSFLEA
                     DAALLDLFQQAETAGILETVNPAFYHYVAVAQMNQGQNTVAKQLWETALEKDPNLDLAY
                     DNLEDLKYPVGFRHCPWRFQLSQWITLATARELLTIIDEESEDHPEVVHTYLEEHPQWN
                     SLVPQMLRSGGPHARMLAMRLAGVARTPPLMEALRDFALSTVGPDKLRNEAGSIASHEG
                     YLPSGNVKMWLRGEWTEVLLIGINIHNQPYGGQHSQKVQNLLRQATQALRKEDGKRAET
                     FLNQALQIEPEAIDLSFNLAIAYQMQGRQADMVSLLHELYNRDPNYPFVRTALAQLLIE
                     AKDLDGAEAILKPMVQWREMHFQAFSAFCQTQIEWHLAKKLEDGAKSWLGIWRQVEPDH
                     PNLAYWQEVLDNWGLLGS"
                     /codon_start=1
                     /transl_table=11
                     /inference="ab initio prediction:Prodigal:2.6"
                     /inference="similar to AA
                     sequence:UniRef:UniRef50_UPI00232C786C"
     gene            2325994..2326710
                     /locus_tag="ODCGKP_02048"
     CDS             2325994..2326710
                     /db_xref="SO:0001217"
                     /db_xref="UniRef:UniRef50_A0A2W1JDX6"
                     /db_xref="UniRef:UniRef90_A0A6P0JSW0"
                     /product="Rhomboid family intramembrane serine protease"
                     /locus_tag="ODCGKP_02048"
                     /protein_id="gnl|Bakta|ODCGKP_02048"
                     /translation="MVPLRDKNPIKITPYVTYTLIAINTLFFFYELSLTPSQLEAFFEV
                     FAIVPRELTLSFQGQPSLDLIPEPLTLITSQFVHAGFLHVGFNMWFLWIFGNNIEEELG
                     SGKFLLFYLVCGALAGLTQWFFSAQSDVPSLGASGAIAGVMGAYILKFPNVEILTLVPL
                     GIFFPTFRVPAMFYLGFWFLQQAISGFASLNATANIGMENGGVAYWAHAGGFIFGAVLG
                     PLLGLLNDDDTPSSLL"
                     /codon_start=1
                     /transl_table=11
                     /inference="ab initio prediction:Prodigal:2.6"
                     /inference="similar to AA
                     sequence:UniRef:UniRef90_A0A6P0JSW0"
     gene            2326888..2328705
                     /locus_tag="ODCGKP_02049"
     CDS             2326888..2328705
                     /db_xref="PFAM:PF12894.13"
                     /db_xref="PFAM:PF24105.1"
                     /db_xref="PFAM:PF23760.1"
                     /db_xref="PFAM:PF23609.1"
                     /db_xref="PFAM:PF23414.1"
                     /db_xref="PFAM:PF23381.1"
                     /db_xref="PFAM:PF23383.1"
                     /db_xref="PFAM:PF16755.11"
                     /db_xref="PFAM:PF23798.1"
                     /db_xref="PFAM:PF25047.1"
                     /db_xref="PFAM:PF25048.1"
                     /db_xref="PFAM:PF23411.1"
                     /db_xref="PFAM:PF23389.1"
                     /db_xref="PFAM:PF23869.1"
                     /db_xref="PFAM:PF23393.2"
                     /db_xref="PFAM:PF16529.11"
                     /db_xref="PFAM:PF20426.4"
                     /db_xref="PFAM:PF00069.31"
                     /db_xref="PFAM:PF07714.23"
                     /db_xref="PFAM:PF00400.38"
                     /db_xref="PFAM:PF24817.1"
                     /db_xref="PFAM:PF23342.1"
                     /product="hypothetical protein"
                     /locus_tag="ODCGKP_02049"
                     /protein_id="gnl|Bakta|ODCGKP_02049"
                     /translation="MVYCLNPKCKSPKNADDHQFCICCGSKLSISDRYRANRSLSEAGR
                     GRTFSGIDLFSRPPTPCIIKQVALQKAQSDPLEEFRREAEKLLQLGKHPQIPQLLAYIE
                     LDKNIKNFAPTLIQEQISGSSIEQEQFGEAEIRDLLNALLPILEYVHGQGVIHRDLNPQ
                     NIIRTSDGQLVLVDFSTAKVTTKTALAKTGTVIGSAAYSAPEQLRGKATYASDLYSLGV
                     ICVHLLTQIHPFDLFSSTEGIWVWMDYLTQPVSEAMKKVLNTLLAEAVNNRYQSASAAY
                     EALNAGQALRPTFIPTQASEAESAETVKVLKPHWTCIASLEGHTSSVHTLAFHPQQALL
                     ASGSADRAIAFWNLEENTEEMLLKRHRGIVDNLVFHPHNDQLISGSWDYTVRVWVGGEE
                     VQRWQPHAAWVTALAISPDGQTVATGSADQTVKLLDINTGEEQATLRGHQGTVESVTFS
                     PDGHLLVSASTDHTLKLWDVQQATERATLQGHEAEVFAVVFSPSGQMIISGSADCTLKL
                     WQVSSGKALQTWQEHTDAVNALAISSQGNMLISGSRDQTAKIWHPGTGRVLHTLTGHES
                     GIKTVAIAPNNATIATGSQDKIIKLWQFR"
                     /codon_start=1
                     /transl_table=11
                     /inference="ab initio prediction:Prodigal:2.6"
     gene            2328872..2329510
                     /locus_tag="ODCGKP_02050"
                     /gene="thiF"
     CDS             2328872..2329510
                     /db_xref="SO:0001217"
                     /db_xref="UniRef:UniRef50_A0A916R9C5"
                     /db_xref="UniRef:UniRef90_A0A6P0JZT0"
                     /product="ThiF family adenylyltransferase"
                     /locus_tag="ODCGKP_02050"
                     /protein_id="gnl|Bakta|ODCGKP_02050"
                     /translation="MDAFFHEQLYRSSDQMAQFREFPITICGAGALGANLTENLARSGF
                     GQLRVIDRDRIEERNLSTQPYYKSDIGAHKAKILTNSLYRELGVAIDGKPKELTSENCA
                     QLLRQTNLVVDTFDNSVARQAVTDYCQQEDLACLHIGLASDYAEIIWNARYRVPSATQD
                     DICDYPLARNLILLTVAVASEVIMRFISTGTQEDYTVTLADFAVKPFSP"
                     /codon_start=1
                     /transl_table=11
                     /inference="ab initio prediction:Prodigal:2.6"
                     /inference="similar to AA
                     sequence:UniRef:UniRef90_A0A6P0JZT0"
                     /gene="thiF"
     gene            2329674..2329997
                     /locus_tag="ODCGKP_02051"
     CDS             2329674..2329997
                     /db_xref="SO:0001217"
                     /db_xref="UniRef:UniRef50_A0A0D8ZP54"
                     /db_xref="UniRef:UniRef90_A0A6P0JUL3"
                     /product="DUF2605 domain-containing protein"
                     /locus_tag="ODCGKP_02051"
                     /protein_id="gnl|Bakta|ODCGKP_02051"
                     /translation="MSLPQPSGRELLVTILEPLFDDFQFWFTRSQSLLETERINFLSEG
                     EQANLLERVKQAQQEVATAKMLFHATGEQVGVELSTLTPWHQLVTECWQVSQRWRLTQQ
                     QDG"
                     /codon_start=1
                     /transl_table=11
                     /inference="ab initio prediction:Prodigal:2.6"
                     /inference="similar to AA
                     sequence:UniRef:UniRef90_A0A6P0JUL3"
     gene            2330152..2330451
                     /locus_tag="ODCGKP_02052"
     CDS             2330152..2330451
                     /db_xref="SO:0001217"
                     /db_xref="UniParc:UPI0013B708F8"
                     /db_xref="UniRef:UniRef100_A0A6P0JVV8"
                     /db_xref="UniRef:UniRef50_B1XNJ9"
                     /db_xref="UniRef:UniRef90_A0A6P0JVV8"
                     /product="DUF2973 domain-containing protein"
                     /locus_tag="ODCGKP_02052"
                     /protein_id="gnl|Bakta|ODCGKP_02052"
                     /translation="MLHLLYILAFTVIAVLAIANLIRSLIQVSTDANRRYPANRTTQKQ
                     QKNRHPELMDDDGQPINEPLLVMRSVNVDEARQQLDALYNSSPGGNRPEANEEN"
                     /codon_start=1
                     /transl_table=11
                     /inference="ab initio prediction:Prodigal:2.6"
                     /inference="similar to AA
                     sequence:UniRef:UniRef100_A0A6P0JVV8"
     gene            2330856..2331050
                     /locus_tag="ODCGKP_02053"
     CDS             2330856..2331050
                     /db_xref="SO:0001217"
                     /db_xref="UniRef:UniRef50_A0A552EQJ0"
                     /product="DUF3995 domain-containing protein"
                     /locus_tag="ODCGKP_02053"
                     /protein_id="gnl|Bakta|ODCGKP_02053"
                     /translation="MKFIIGLIIIGAYVWGAVKFWKGFESTNFQPSFTNRLTLSLLWPA
                     LFIGNKSYRQNFQKALRGR"
                     /codon_start=1
                     /transl_table=11
                     /inference="ab initio prediction:Prodigal:2.6"
                     /inference="similar to AA
                     sequence:UniRef:UniRef50_A0A552EQJ0"
     gene            2331051..2331836
                     /locus_tag="ODCGKP_02054"
     CDS             2331051..2331836
                     /db_xref="EC:1.3.1.106"
                     /db_xref="SO:0001217"
                     /db_xref="UniRef:UniRef50_A0A6P0WUL7"
                     /db_xref="UniRef:UniRef90_A0A6P0JXK8"
                     /product="cobalt-precorrin-6A reductase"
                     /locus_tag="ODCGKP_02054"
                     /protein_id="gnl|Bakta|ODCGKP_02054"
                     /translation="MGLGEQGKIWLIGGTGESTAIAESLMAAQLPCVVTVTTETAKQLY
                     PSHPFLTVQVGRLTASELAQFQQQHQIVGVVDASHPFARSISETAIAFAYRSHLPYLRF
                     ERSSCTTAQEDVISLQSFEDLFSGEYLQDQRVLLTVGCQVLPQFTPWQEQATLFARILP
                     TVNALQTALEAGFSPNRLIALRPPIQAELEEALWRQWSISLVVTKASGKAGGEATKRQV
                     AAQLGIPLIIINRPPVDYPRSTERSETVVEFCQAIFTKV"
                     /codon_start=1
                     /transl_table=11
                     /inference="ab initio prediction:Prodigal:2.6"
                     /inference="similar to AA
                     sequence:UniRef:UniRef90_A0A6P0JXK8"
     gene            2331839..2332120
                     /locus_tag="ODCGKP_02055"
     CDS             2331839..2332120
                     /db_xref="SO:0001217"
                     /db_xref="UniRef:UniRef50_Q31KI6"
                     /db_xref="UniRef:UniRef90_A0A6P0K299"
                     /product="DUF2470 domain-containing protein"
                     /locus_tag="ODCGKP_02055"
                     /protein_id="gnl|Bakta|ODCGKP_02055"
                     /translation="MADPLTPEVSDRICAHMNDDHADAIALYAKTYGKIPDAEAAKMLS
                     IDTEGMNLHVTRNGETVPLRITFDHALQDSEDAHHTLIAMVKAARSNS"
                     /codon_start=1
                     /transl_table=11
                     /inference="ab initio prediction:Prodigal:2.6"
                     /inference="similar to AA
                     sequence:UniRef:UniRef90_A0A6P0K299"
     gene            complement(2332369..2333022)
                     /locus_tag="ODCGKP_02056"
     CDS             complement(2332369..2333022)
                     /db_xref="SO:0001217"
                     /db_xref="UniRef:UniRef50_UPI001951803E"
                     /product="hypothetical protein"
                     /locus_tag="ODCGKP_02056"
                     /protein_id="gnl|Bakta|ODCGKP_02056"
                     /translation="MLQKLWQWLKTLWKRLFSRSPQVNSTREELSPETEPSLPPLSDTD
                     LEFLFNQLLEGVANGWQEQRVKRFFEQTEDRVSWQDWVEWLKKFGKRVLSSPQPNQELA
                     RRLYLVALRTQNLQDYIQVGALSNAISQELKKRVAKGEVWEYDGPDAGQTATSQQPQSQ
                     QPQMETMTLEELHERLKGDEKLRAAIARQVGVDSDDPMVLLQALTQHLQQQQNG"
                     /codon_start=1
                     /transl_table=11
                     /inference="ab initio prediction:Prodigal:2.6"
                     /inference="similar to AA
                     sequence:UniRef:UniRef50_UPI001951803E"
     gene            complement(2333031..2333756)
                     /locus_tag="ODCGKP_02057"
     CDS             complement(2333031..2333756)
                     /db_xref="SO:0001217"
                     /db_xref="UniRef:UniRef50_UPI002330FF72"
                     /product="hypothetical protein"
                     /locus_tag="ODCGKP_02057"
                     /protein_id="gnl|Bakta|ODCGKP_02057"
                     /translation="MLNSEKSQSNPTFRSRLSNVIDKYPFLFWGGMLITAMGLTVAATA
                     SLLNPDLFNVFSRSESESTTVLETEGEPVNPSGEDIEPTPSTRLEPVEPETPEAETPEA
                     DDSSTPPLSLFLFMGMVAAGCAGGSLLVTMAIRYISTKREASRRKVRNRNKIKGKRLNS
                     SRPKQSVSSAAASPQATSNLATFNRSTVGNRANTPNVTVLPPETATPWESSPDYSQELV
                     EQLDLRKRHSLSSLLDYRD"
                     /codon_start=1
                     /transl_table=11
                     /inference="ab initio prediction:Prodigal:2.6"
                     /inference="similar to AA
                     sequence:UniRef:UniRef50_UPI002330FF72"
     gene            2333906..2335876
                     /locus_tag="ODCGKP_02058"
     CDS             2333906..2335876
                     /db_xref="SO:0001217"
                     /db_xref="UniRef:UniRef50_P74576"
                     /product="Biosynthetic arginine decarboxylase 1"
                     /locus_tag="ODCGKP_02058"
                     /protein_id="gnl|Bakta|ODCGKP_02058"
                     /translation="MGEQQQNTGLSQHSQGGSLAQSWTIEDSEALYRIQGWGDPYFSIN
                     AAGHVMVSPLGDRGGSLDLFALVEELRQRNLGLPLLIRFSDILADRIERLNACFAKAIA
                     RYNYPNVYRGVYPIKCNQERHLVEALVEFGQPYAFGLEAGSKPELMIALATLTPPQTPQ
                     DVLDIPLLICNGYKDREYIETALLATRLGHRPILVIEQLSELGIILEISHNLQIEPLLG
                     VRVKLSTKGDSHWGNSTGDRAKFGLSIPEILTVVQKLEAAGMLHCLQLLHFHIGSQIAS
                     IRVIKDAIREAAQVYVELVKCGANMQYLDVGGGLAVDYDGSKSNFYASKNYNMQNYAND
                     IVAEVKEACQERDIDAPILVSESGRAIASHQAVLIFDILGVSSPHVDEFPTITGQDHLI
                     LRNLLETYQTIDEQNYQEAYHDAIQFKNEAISLFNFGYLSLAERAQAEQLYWSCCQRIL
                     AITRQQDYVSEDLADLEKNMVSIYYANLSVFKSAPDAWAIQQLFPLLPIHRLNEKPTER
                     GIIADLTCDSDGKIDQFISLRDIKDSLELHQYNPNFPYYLGLFLVGSYQEIMGNLHNLF
                     GDTNVVHIRMNPKGYQVEKLVKGDTINEVLSQVQYQGENLIEKLRKRTEQALQDRKISL
                     PESQKLLKNYERSLQSYTYLS"
                     /codon_start=1
                     /transl_table=11
                     /inference="ab initio prediction:Prodigal:2.6"
                     /inference="similar to AA sequence:UniRef:UniRef50_P74576"
     gene            complement(2335916..2336272)
                     /locus_tag="ODCGKP_02059"
     CDS             complement(2335916..2336272)
                     /db_xref="SO:0001217"
                     /db_xref="UniRef:UniRef50_A0A4V0I364"
                     /product="Four helix bundle protein"
                     /locus_tag="ODCGKP_02059"
                     /protein_id="gnl|Bakta|ODCGKP_02059"
                     /translation="MRFQDLEVYRLSEKLADLIWTIVNDWSSLAKDTIGKQMIRSADGI
                     GANIAEGSGRGSYQDNKRFARIARGSLYETQPWLRRAYTRKLINSQQEQKLLSIIHQLS
                     PKLNAYINAIGKNK"
                     /codon_start=1
                     /transl_table=11
                     /inference="ab initio prediction:Prodigal:2.6"
                     /inference="similar to AA
                     sequence:UniRef:UniRef50_A0A4V0I364"
     gene            2336451..2338979
                     /locus_tag="ODCGKP_02060"
     CDS             2336451..2338979
                     /db_xref="EC:2.7.7.13"
                     /db_xref="EC:5.4.2.8"
                     /db_xref="KEGG:K16881"
                     /db_xref="SO:0001217"
                     /db_xref="UniRef:UniRef50_K9XF55"
                     /db_xref="UniRef:UniRef90_A0A6P0JSD3"
                     /product="Mannose-1-phosphate guanylyltransferase"
                     /locus_tag="ODCGKP_02060"
                     /protein_id="gnl|Bakta|ODCGKP_02060"
                     /translation="MRAVLMAGGSGTRLRPLTCDLPKPMVPILNRPIAEHIINLLKRND
                     INEIIATLHYLPDIMRDYFQDGSDFGVQMTYAVEEEQPLGTAGCVKNIAELLDETFLVI
                     SGDSLTDFDLKDAIAFHKAKQSKATLVLTRVPNPIEFGVVITDSDHRIVRFLEKPSTSE
                     IFSDTVNTGTYILEPDVLKYLPANEESDFSKDLFPLLLERGEPMFGYIAEGYWCDVGHL
                     EAYREAQYDCLEGKLTIDYPYPEKSPQLWVGHNTYIHPSVKIDRPALIGNNCRIGPRVH
                     IEAGTVLGDNITVGADADLKRPIIANGALIGEEANLRACVISRGTRVDRRAHILEGAVV
                     GSLSTVGEEAQISPNVRVWPSKKIESGAILNINLIWGNMAQRNLFGQQGVTGLANIDIT
                     PEFAVKLGAAYGSTLKPGSMVTTSRDQRAISRMVSRSLIAGIMSTGTGIQNLEATAIPI
                     ARTMVPNLDVVGGVHVRLHPNRPDYILIEFFDQNGINISKAKEKKIEGAYFKEDIRRVR
                     IGEIGTMTYPSQVLETYSRGFARQLNTEAVRNSRSKVVIDYMYAVSGAILPRLLAKFDC
                     DAVVLNASLNQTAVSNAEREVLLAQLGHVVEALKASFGVQVSANGEQLMFVDDAGLPIR
                     GETLTALMVNLIMTAHPRSTVVVPVHTSSAIEQIARRHDGRVIRTKVNPTALMEAAQEN
                     LGVVLGGSGDMGFIFPHLHPGFDAMFCIAKVIEMLTIQERSLAQIRSELPRICHKSYTM
                     RCPWTVKGALMRYLVESHPPEDLELIDGVKIINRHNDNWVLILPDAGEPLVHIFANSED
                     RDWVDYMLMEYRQRVQHFIEKEQGTEMVNV"
                     /codon_start=1
                     /transl_table=11
                     /inference="ab initio prediction:Prodigal:2.6"
                     /inference="similar to AA
                     sequence:UniRef:UniRef90_A0A6P0JSD3"
     gene            2339118..2339603
                     /locus_tag="ODCGKP_02061"
     CDS             2339118..2339603
                     /db_xref="SO:0001217"
                     /db_xref="UniRef:UniRef50_A0A968N6B1"
                     /db_xref="UniRef:UniRef90_A0A6P0JYV7"
                     /product="Single-stranded DNA-binding protein"
                     /locus_tag="ODCGKP_02061"
                     /protein_id="gnl|Bakta|ODCGKP_02061"
                     /translation="MNSCILMAQIIQDPQLRYTQDAQTPVAEMMVEFDALKEGDNPYQL
                     KVVAWRDLALSLKENYRMGDRVILQGRLKMNVIERQEGFKEKRAELTLGRIYSQGMESP
                     PQGSSPQANTSSAGTPRNANVIPIGSRAATPEGETEAAPSPATPSTEDDKNLDDIPF"
                     /codon_start=1
                     /transl_table=11
                     /inference="ab initio prediction:Prodigal:2.6"
                     /inference="similar to AA
                     sequence:UniRef:UniRef90_A0A6P0JYV7"
     gene            complement(2339747..2341123)
                     /locus_tag="ODCGKP_02062"
     CDS             complement(2339747..2341123)
                     /db_xref="SO:0001217"
                     /db_xref="UniRef:UniRef50_A0A0M2PU16"
                     /product="DUF3370 domain-containing protein"
                     /locus_tag="ODCGKP_02062"
                     /protein_id="gnl|Bakta|ODCGKP_02062"
                     /translation="MFSLLSLLTLAQLSAPPITTAAPSQDVIVRPQDIRPLPGQLNDVP
                     VLNSNNPEVIYSDGILVSTFPPNGKRSPQAHLDLPLEGRFDIFTHHIARGRYENDWLPK
                     YHTVVINNPTSNPVVVDILQGVSYVTNPDAPFVELPAKVENPTGDVYSGPGSRLASDVL
                     RGIDQRDFPDRLILEPGESQLLFNFPIRLGNARSTLVRLQTSGPVYLASLAQEGIQTNE
                     KAHRAPTLEEWKYLLTMGYLAYPRDRRPTPLEYEGEGVIYGRVAGVAQGTQWRTNVVDE
                     GKSYLTIPEIGEAFSYILSSVHVGTLGTGQVQSAPMLARYPDTAYLAHGNYGVHYYLTL
                     PLKNTSDRTQNIAIAFQTPVKHDQDVEQLEFLQPPDDRVFFRGTVRIQYPDERGIMRSR
                     YFHLVQRRGQQSPPLVTIPVKPGATREVKVDFLYPPDATPPQVLTVRTLTDVEAAQYQE
                     "
                     /codon_start=1
                     /transl_table=11
                     /inference="ab initio prediction:Prodigal:2.6"
                     /inference="similar to AA
                     sequence:UniRef:UniRef50_A0A0M2PU16"
     gene            2341336..2341878
                     /locus_tag="ODCGKP_02063"
                     /gene="rsmD"
     CDS             2341336..2341878
                     /db_xref="EC:2.1.1.171"
                     /db_xref="GO:0031167"
                     /db_xref="GO:0052913"
                     /db_xref="KEGG:K08316"
                     /db_xref="SO:0001217"
                     /db_xref="UniRef:UniRef50_A0A9X5E7X1"
                     /db_xref="UniRef:UniRef90_A0A6P0K038"
                     /product="16S rRNA (guanine(966)-N(2))-methyltransferase
                     RsmD"
                     /locus_tag="ODCGKP_02063"
                     /protein_id="gnl|Bakta|ODCGKP_02063"
                     /translation="MRIYGNRLLKTVPGRAVRPTPARVREAVFNIWQGQVAGCRWLDLC
                     AGNGSMGAEALCRGASVVVGIEQNGRACGVIRQNWQVIAQPEQNFRLLRGDIRQRLSNL
                     AGEQFDLIYFDPPYASELYWPVLGAIATLELLAPSAELAVEYDPNCWTPTDISGLEDIR
                     HKTYGNTALVIYTPKTP"
                     /codon_start=1
                     /transl_table=11
                     /inference="ab initio prediction:Prodigal:2.6"
                     /inference="similar to AA
                     sequence:UniRef:UniRef90_A0A6P0K038"
                     /gene="rsmD"
     gene            complement(2342030..2342143)
                     /locus_tag="ODCGKP_02064"
     CDS             complement(2342030..2342143)
                     /product="hypothetical protein"
                     /locus_tag="ODCGKP_02064"
                     /protein_id="gnl|Bakta|ODCGKP_02064"
                     /translation="MIEPLLLGIALGLIIITLAGLFVAAYMQYKRDDQLIG"
                     /codon_start=1
                     /transl_table=11
                     /inference="ab initio prediction:Prodigal:2.6"
     gene            2342450..2342836
                     /locus_tag="ODCGKP_02065"
     CDS             2342450..2342836
                     /db_xref="SO:0001217"
                     /db_xref="UniRef:UniRef50_B0JQE2"
                     /db_xref="UniRef:UniRef90_A0A6P0JXK7"
                     /product="Cytochrome c"
                     /locus_tag="ODCGKP_02065"
                     /protein_id="gnl|Bakta|ODCGKP_02065"
                     /translation="MINSVTNQTAEPRVLVQRLAIIFLAAVAVLLASTVSVYLYRISDP
                     YIQQVLELEGNPERGHAIFEINCAGCHGAYATGDVGPSLEHISHRKSDITLIQQVISGN
                     TPPMPKFQPSPQDMSDLLSYMKRL"
                     /codon_start=1
                     /transl_table=11
                     /inference="ab initio prediction:Prodigal:2.6"
                     /inference="similar to AA
                     sequence:UniRef:UniRef90_A0A6P0JXK7"
     gene            2342910..2343548
                     /locus_tag="ODCGKP_02066"
     CDS             2342910..2343548
                     /db_xref="SO:0001217"
                     /db_xref="UniRef:UniRef50_B1WS95"
                     /product="Phosphoglycerate mutase"
                     /locus_tag="ODCGKP_02066"
                     /protein_id="gnl|Bakta|ODCGKP_02066"
                     /translation="MTQTIWIARHGNRFDFVYPEWFNTAPRRYDPPLSEDGFIQAQELG
                     QRLQAENIQHIFASPFLRTVQTAHEIAQYLKLPIKLEPGLGEWLNADWMTEMPERASIE
                     ELVAKYPEIDVTYQPCLIPTFPETEAEMMERSGETARRLLDRYSEDILLVGHGASVLGS
                     TWGLVDGQPYVSASLCCLVKVVRDEERYHLQLNGDTSHLSQTESVVRFN"
                     /codon_start=1
                     /transl_table=11
                     /inference="ab initio prediction:Prodigal:2.6"
                     /inference="similar to AA sequence:UniRef:UniRef50_B1WS95"
     gene            complement(2343541..2344377)
                     /locus_tag="ODCGKP_02067"
     CDS             complement(2343541..2344377)
                     /db_xref="SO:0001217"
                     /db_xref="UniRef:UniRef50_A0A2M7CCS2"
                     /db_xref="UniRef:UniRef90_A0A6P0JXA4"
                     /product="Dienelactone hydrolase family protein"
                     /locus_tag="ODCGKP_02067"
                     /protein_id="gnl|Bakta|ODCGKP_02067"
                     /translation="MAGGCPVPTSIFDDPMKQFLLPVFLTPLLSLLITTSAQAAIQTEV
                     VEYRHGDRVLEGYLAYDDDIEDPQPGVLVVHAWKGLGEYEKRRTRELAELGYVAFAADI
                     YGQGIRPDTNEEASELASYYRSNRDLLRDRTQAGLAVLRDHPRSLPDQLAAIGYCFGGG
                     TVLELARSGADVAGVVSFHGNLDTPNPEDAQNIQGQVLALHGADDPFVPSEDVDAFISE
                     MQDAAVDWQLVMYGNAVHSFTDPNAGDDPSQGSAYNAEADQRSWAAMRQFFQDLFS"
                     /codon_start=1
                     /transl_table=11
                     /inference="ab initio prediction:Prodigal:2.6"
                     /inference="similar to AA
                     sequence:UniRef:UniRef90_A0A6P0JXA4"
     gene            2344490..2345152
                     /locus_tag="ODCGKP_02068"
     CDS             2344490..2345152
                     /db_xref="SO:0001217"
                     /db_xref="UniRef:UniRef50_A0A6P0JQD7"
                     /db_xref="UniRef:UniRef90_A0A6P0JQD7"
                     /product="Tetratricopeptide repeat protein"
                     /locus_tag="ODCGKP_02068"
                     /protein_id="gnl|Bakta|ODCGKP_02068"
                     /translation="MWLKCLRSVVLVVVFGSVSPPSFAQNLNAQLRTAICDQNWGGAIE
                     IIDRMVARSPENSDSLRRYRQRLQDLRNAEVHIPDWSENCTTESLPSVNSGNHSDTTPR
                     EGNAVTTLEHLKTCTPYRSDPIDIILFEVIIEVQGQQGDRCAVDYSYADGTTYMSCLYR
                     PDAIAVLTDEVAYEESRKLDAGETVDISFDPNNSRDRALSEAINRDCQVRQPPSTNS"
                     /codon_start=1
                     /transl_table=11
                     /inference="ab initio prediction:Prodigal:2.6"
                     /inference="similar to AA
                     sequence:UniRef:UniRef90_A0A6P0JQD7"
     gene            complement(2345490..2346839)
                     /locus_tag="ODCGKP_02069"
                     /gene="accC"
     CDS             complement(2345490..2346839)
                     /db_xref="EC:6.3.4.14"
                     /db_xref="GO:0004075"
                     /db_xref="GO:0009317"
                     /db_xref="GO:0016874"
                     /db_xref="SO:0001217"
                     /db_xref="UniRef:UniRef50_A0A517SXF8"
                     /db_xref="UniRef:UniRef90_A0A6P0JPR5"
                     /product="acetyl-CoA carboxylase biotin carboxylase
                     subunit"
                     /locus_tag="ODCGKP_02069"
                     /protein_id="gnl|Bakta|ODCGKP_02069"
                     /translation="MQFSKILIANRGEIALRILRSCEELGIATVAVHSTIDRHALHVQL
                     ADESVCIGQPPSNKSYLNIPNIIAAALTRNATAIHPGYGFLSENARFAEICTDHKISFI
                     GPTPEAMRLMGDKSTAKKTMQNAHVPTLPGSNGLLADEDEALATAKKIGYPIILKATAG
                     GGGRGMRLVRDDGELVRMFQAAQGEAEAAFGNAGVYLEKFLERPRHVEIQILADSYGNV
                     VHLGERDCSIQRRHQKLLEESPSPVLNPKLRRKIGQAAVRAAQSIGYVGAGTVEFLLDQ
                     AGNFYFMEMNTRIQVEHPVTEMVTGLDLISEQIRIAQGEKLQISQNDIHLQGHAIECRI
                     NAEEPDRDFRPHPGRISAYLPPGGPGVRIDSHVYTDYEIPPYYDSLIGKLIVWGPDRDT
                     AIRRMKRALREFAITGVPTTIDFHQRILNTLAFQQGEVYTNFIAEHLSKG"
                     /codon_start=1
                     /transl_table=11
                     /inference="ab initio prediction:Prodigal:2.6"
                     /inference="similar to AA
                     sequence:UniRef:UniRef90_A0A6P0JPR5"
                     /gene="accC"
     gene            complement(2346899..2347174)
                     /locus_tag="ODCGKP_02070"
     CDS             complement(2346899..2347174)
                     /db_xref="SO:0001217"
                     /db_xref="UniRef:UniRef50_A0A924CR34"
                     /db_xref="UniRef:UniRef90_A0A6P0JST6"
                     /product="Zinc finger Ogr/Delta-type domain-containing
                     protein"
                     /locus_tag="ODCGKP_02070"
                     /protein_id="gnl|Bakta|ODCGKP_02070"
                     /translation="MEAFDPTPPNWTETATHALQFFCPRCGASTFEAQRVWINRRAPVI
                     SEDYHRKWQEFYQCDCGQVWWAWSSDRPPSELAQRYQDESEDDPEE"
                     /codon_start=1
                     /transl_table=11
                     /inference="ab initio prediction:Prodigal:2.6"
                     /inference="similar to AA
                     sequence:UniRef:UniRef90_A0A6P0JST6"
     gene            2347497..2348885
                     /locus_tag="ODCGKP_02071"
     CDS             2347497..2348885
                     /db_xref="SO:0001217"
                     /db_xref="UniRef:UniRef50_K9TMZ1"
                     /product="Nucleoside permease"
                     /locus_tag="ODCGKP_02071"
                     /protein_id="gnl|Bakta|ODCGKP_02071"
                     /translation="MGLFGLCVIAWLGSEDRRIIPWNVIGWGIGLQLVVGLIVFVFGSD
                     IVAGLSTVLNAVLDASEAGARFLFGSAIVPDPNVSPGPGPAGRWIVRAVGTPYVDIPGD
                     ELDANNINLGFILAFRSLPQVIFFSGLVSLLYRLHIIQPIVKWFAIIFQRTMKISGAES
                     LSGAANIFVGIESAIAVKPFLMKMTRSELCAILTSCFGSIASSVLALYAGLLRPQFPAI
                     TGHLVSASIMTIPACFVMAKLLVPETGEPETLGKVPEDPPEDPQNKLNPVDSLIVGALD
                     GVKMAVGIAAVIIAILGLLALVNLLFSSLAGLSESPYTLLRPIGQLFQLITIQNILGIL
                     FVPLTFLTGVSLDWTELWQSSLIIGRRLFETNIPPYLTLGSLADQEVLSDRALLIVSYV
                     LCGFTHFASYGIFIGGLASLIPERRSEVSALGFKALWGATLATLMTGAVAGIFFFGQEG
                     TLGL"
                     /codon_start=1
                     /transl_table=11
                     /inference="ab initio prediction:Prodigal:2.6"
                     /inference="similar to AA sequence:UniRef:UniRef50_K9TMZ1"
     gene            2349122..2349838
                     /locus_tag="ODCGKP_02072"
     CDS             2349122..2349838
                     /db_xref="SO:0001217"
                     /db_xref="UniRef:UniRef50_A0A651DTF8"
                     /product="DUF1795 domain-containing protein"
                     /locus_tag="ODCGKP_02072"
                     /protein_id="gnl|Bakta|ODCGKP_02072"
                     /translation="MRRQSTWLLSLAILTAVALIGLSQFPNLMNSQATLTHSTVYAQTA
                     TPSPEATESPTPTPSPEATESPTPTPSPEETPTPETQLDTPTLPLTEYFYQDPGERFTV
                     GMIQDYKQSVVSGVPLFESPDGQLAYTVAVRPRAVDSALREWALTQVAIDTFSRGEGMT
                     TGAYETVETVLGGAKIPWTGQLTQGNNQQPMQGLMLSRQVPGRILILMIAATEEAADQV
                     ESVFNTLEPTLEGINS"
                     /codon_start=1
                     /transl_table=11
                     /inference="ab initio prediction:Prodigal:2.6"
                     /inference="similar to AA
                     sequence:UniRef:UniRef50_A0A651DTF8"
     gene            2349950..2350564
                     /locus_tag="ODCGKP_02073"
     CDS             2349950..2350564
                     /db_xref="SO:0001217"
                     /db_xref="UniRef:UniRef50_K9U7R3"
                     /db_xref="UniRef:UniRef90_A0A6P0JVN6"
                     /product="DUF3318 domain-containing protein"
                     /locus_tag="ODCGKP_02073"
                     /protein_id="gnl|Bakta|ODCGKP_02073"
                     /translation="MNPDAEIQRLRDLMPASGRMLTKIQSKPQQTKVVETPFPVPWKRS
                     SRLIYINFDLWRELRRSHRDLILLREVSWLIEIKWFQPDLYQGATAAGLVGTVFELSQA
                     DTIGVLVAGGLTAIAFRQLWRSFRSPKREIDADEAAIKVAIRRGYNSPEAAEALLNGIE
                     AIAKLEGRSVLTFTELLRTQQLKTKLNLSSVPVPDSVMSEG"
                     /codon_start=1
                     /transl_table=11
                     /inference="ab initio prediction:Prodigal:2.6"
                     /inference="similar to AA
                     sequence:UniRef:UniRef90_A0A6P0JVN6"
     gene            complement(2350573..2350788)
                     /locus_tag="ODCGKP_02074"
     CDS             complement(2350573..2350788)
                     /db_xref="SO:0001217"
                     /db_xref="UniRef:UniRef50_A0A2T1CZG2"
                     /db_xref="UniRef:UniRef90_A0A6P0K0N9"
                     /product="High light inducible protein"
                     /locus_tag="ODCGKP_02074"
                     /protein_id="gnl|Bakta|ODCGKP_02074"
                     /translation="MTSQEPTETNNSPNPETETATEAEPTPETPSFGFNQYAEKINGRF
                     AMIGFLLLILLEIITHQDLFTWLGLR"
                     /codon_start=1
                     /transl_table=11
                     /inference="ab initio prediction:Prodigal:2.6"
                     /inference="similar to AA
                     sequence:UniRef:UniRef90_A0A6P0K0N9"
     gene            complement(2350947..2351597)
                     /locus_tag="ODCGKP_02075"
     CDS             complement(2350947..2351597)
                     /db_xref="SO:0001217"
                     /db_xref="UniRef:UniRef50_K9YCP7"
                     /product="Putative restriction endonuclease
                     domain-containing protein"
                     /locus_tag="ODCGKP_02075"
                     /protein_id="gnl|Bakta|ODCGKP_02075"
                     /translation="MNKTIPKIISDTWITSAWEDYFTVAENPNYEKSKFYYYQGQLRLE
                     MPPVGNSHASDHAIINYAINLYATLKKIPLNGKDNCTYRKPKVLEAQPDLSYYIGENSN
                     AIPYDTSIVNLKNFPPPNLAIEIAKTSLADDQGKKRLLYEDLAVSEYWIVDVNAAQITA
                     FRIDNGGSFRIRQSQVLPNLDLALLEAALRRTRETPHNEVGAWLLEQWQEYNS"
                     /codon_start=1
                     /transl_table=11
                     /inference="ab initio prediction:Prodigal:2.6"
                     /inference="similar to AA sequence:UniRef:UniRef50_K9YCP7"
     gene            complement(2351639..2353684)
                     /locus_tag="ODCGKP_02076"
                     /gene="uvrB"
     CDS             complement(2351639..2353684)
                     /db_xref="EC:3.1.25.-"
                     /db_xref="GO:0003677"
                     /db_xref="GO:0005515"
                     /db_xref="GO:0005524"
                     /db_xref="GO:0006289"
                     /db_xref="GO:0009380"
                     /db_xref="GO:0016787"
                     /db_xref="GO:0016887"
                     /db_xref="KEGG:K03702"
                     /db_xref="SO:0001217"
                     /db_xref="UniRef:UniRef50_O26542"
                     /db_xref="UniRef:UniRef90_A0A6P0JZA0"
                     /product="excinuclease ABC subunit UvrB"
                     /locus_tag="ODCGKP_02076"
                     /protein_id="gnl|Bakta|ODCGKP_02076"
                     /translation="MGETKNKEQRTKNQPMSFQLNAPFQPTGDQPRAISQLTESLQAGH
                     RMQTLLGATGTGKTFTMASVVENIGKPTLVLAHNKTLAAQLCNELRQFFPDNAVEYFIS
                     YYDYYQPEAYIPVSDTYIEKSASINEEIDMLRHSATRSLFERRDVIVVASISCIYGLGM
                     PSEYFNAAIPLRMGEEIDQRQLLRDLVSVQYNRNDTELTRGNFRLKGDVLEIVPAYEDR
                     IIRIEFFGDEIDAIRYLDPVTGEILQSLSGVNLYPARHFVTPKDQLETACQAIKTELEE
                     RLDQLRSEDKLLEAQRLEQRTRYDLELLQEVGYCNGVENYSRHLAGRNAGDPPECLVDY
                     FPEDWLLIVDESHVTVPQIRGMYNGDQARKRTLIEHGFRLPSAADNRPLKATEFWQKVN
                     QCVFVSATPGDWEIEQSEGRVIEQIIRPTGVVDPEIHVRPTDGQVDDLLGEIKDRVAQK
                     ERVLITTLTKRMAEDLTEYFQDQGILVRYLHSEIQSIERIEILQGLREGDFDVLIGVNL
                     LREGLDLPEVSLVAIMDADKEGFLRAERSLIQTMGRAARHIRGQAILYADNLTDSMAGA
                     IEETERRRNIQLEYNKKHNITPQPITKRENSNSILAFLDISRRLNRQELEQIYEAKEDL
                     PLEQIPDVIQQLEEQMKEAAKNLEFEEAAKLRDRIKKLRERLLGQS"
                     /codon_start=1
                     /transl_table=11
                     /inference="ab initio prediction:Prodigal:2.6"
                     /inference="similar to AA
                     sequence:UniRef:UniRef90_A0A6P0JZA0"
                     /gene="uvrB"
     gene            2353847..2354341
                     /locus_tag="ODCGKP_02077"
     CDS             2353847..2354341
                     /db_xref="SO:0001217"
                     /db_xref="UniRef:UniRef50_UPI00030F9F88"
                     /product="hypothetical protein"
                     /locus_tag="ODCGKP_02077"
                     /protein_id="gnl|Bakta|ODCGKP_02077"
                     /translation="MVVRRSKFFIKTVGQKIMSNNSITEGKDTSQGTAKDTSKDTAKDT
                     AKEKTTQNKEDKTVAATQSKEQEQKTQEGGLQLYQGGYRLPQNRPIEPSHLKISSTYSS
                     MGMRPVTTSNLNIVHSIVLSGNRPVTKGTLVISEHYSVMGDRPVASNEIEDIATLIGYL
                     D"
                     /codon_start=1
                     /transl_table=11
                     /inference="ab initio prediction:Prodigal:2.6"
                     /inference="similar to AA
                     sequence:UniRef:UniRef50_UPI00030F9F88"
     gene            2354589..2355614
                     /locus_tag="ODCGKP_02078"
     CDS             2354589..2355614
                     /db_xref="SO:0001217"
                     /db_xref="UniRef:UniRef50_Q2JJP3"
                     /product="ISSoc7, transposase"
                     /locus_tag="ODCGKP_02078"
                     /protein_id="gnl|Bakta|ODCGKP_02078"
                     /translation="MAKHAGVARHTWNWGLATCKAIYEAGGKLPTAIDLHKKLVAEVKT
                     ENPWYYEVSKCSPQEALRNLNKAFKRVWKVKGTGFPKFKKKNVKDSFYLEGSIKISGHW
                     IKLPRIGWVKSHEQLPPVNPKNVTMSKRAGDWYIAFKIDVDPQPTPKVRERIGVDVGIK
                     TLATLSDGTTYPNPKAYGKAKKKLAKLQKELCRRQKGGKNREKTKLKFAKAHRRIADIR
                     ADHLHKLTTYLAKNHGEVKIEDLNVSGMLKNHKLAGAIADGGFYEFRRQLEYKCEWYGS
                     KLTLIDPWYPSSQLCSNCGHQQKMPLQKRQYDCPNCHISIERDFNASINLERADSLAVQ
                     V"
                     /codon_start=1
                     /transl_table=11
                     /inference="ab initio prediction:Prodigal:2.6"
                     /inference="similar to AA sequence:UniRef:UniRef50_Q2JJP3"
     gene            2355742..2356971
                     /locus_tag="ODCGKP_02079"
     CDS             2355742..2356971
                     /db_xref="SO:0001217"
                     /db_xref="UniRef:UniRef50_K9PVM8"
                     /db_xref="UniRef:UniRef90_A0A6P0JVZ5"
                     /product="MFS transporter"
                     /locus_tag="ODCGKP_02079"
                     /protein_id="gnl|Bakta|ODCGKP_02079"
                     /translation="MTQNQAPKLSFQIWILAAGRLLSQIGTGFTLFYAPIFFVNQVGFS
                     ATSVGIALGSQSVSGVLGRFFGGTFVDSPQWGRRKTLLLSAAISALADVFLAATYNYPT
                     LLIGNLLMGLGIGFYWPATEAAVADLTTKEQRNEAYAITRLADTVGLGLGTVIGGALIT
                     FAGNYRLLFILDGVSFVVFFGIIYFAIQETYNFAAASETLTQGWQKAFRDRALMVYVVV
                     NILFTTYISQTQSTLPLYFSNFANTPDSAGFAPQTISILIAFHIVFAALCQLPMARFLN
                     RFSRPHALIFSQLLWGVGFLGIGLTGQMTTGTIIIAIAGLVFLSLGMIAYTPSASSLVA
                     DLAPESLRGIYLSINSQCWAIGYFIGPMFGGWAMDQTPSIAHGFWVMLAVSTAVGTGIL
                     FYLQRLMGDG"
                     /codon_start=1
                     /transl_table=11
                     /inference="ab initio prediction:Prodigal:2.6"
                     /inference="similar to AA
                     sequence:UniRef:UniRef90_A0A6P0JVZ5"
     gene            2357394..2358368
                     /locus_tag="ODCGKP_02080"
     CDS             2357394..2358368
                     /db_xref="SO:0001217"
                     /db_xref="UniRef:UniRef50_A0A6P0JVT6"
                     /db_xref="UniRef:UniRef90_A0A6P0JVT6"
                     /product="FAD-dependent oxidoreductase"
                     /locus_tag="ODCGKP_02080"
                     /protein_id="gnl|Bakta|ODCGKP_02080"
                     /translation="MTETHYDVAIVGAGISGLSCAKTLQATGKSVILLDKSRGVGGRVA
                     TRRLQGTCVDHGLPYLEVQGEQSQTLITQIQDSLTLWTKQPERYTVPEGINAIAKQFAQ
                     GLEIVRECRIEQLTLAPSKTYWQLTGNADQHFTCHSLVLALPAPQILPLLTPLTPQYST
                     LYTLHQELTTVRFYPCITVMAGYPPRLREQTPWQVQTLTQDVHLSRVIHDSSKRLSPHN
                     VVCVFHSTPQFAQSYLETPDLTPVAEALLAHAGKVLGQPELATPLWSQGHRWRYARPKQ
                     RLSRPCASITEPLPLVCCGDWCLGDTVEDAITSGKAAAVSVDS"
                     /codon_start=1
                     /transl_table=11
                     /inference="ab initio prediction:Prodigal:2.6"
                     /inference="similar to AA
                     sequence:UniRef:UniRef90_A0A6P0JVT6"
     gene            complement(2358444..2360132)
                     /locus_tag="ODCGKP_02081"
     CDS             complement(2358444..2360132)
                     /db_xref="SO:0001217"
                     /db_xref="UniRef:UniRef50_A0A1Z3HNX0"
                     /db_xref="UniRef:UniRef90_A0A6P0JQF6"
                     /product="Peptidase M15A"
                     /locus_tag="ODCGKP_02081"
                     /protein_id="gnl|Bakta|ODCGKP_02081"
                     /translation="MWSCHQLPITNYQLPMTQLTPDQRNYYYLLEADRAGIHKPILAAL
                     YRVQQFPDLVGGEVGLGILPTPQVPESRLNRFSEQVQYAANVVRSQTNQLEKQGWQGSD
                     IWNSAEGRYSDRFLAVLADGYTPIPSDTDTGKLQPSDPDQLRHAYLNDIKTEYEGTYLP
                     QNLADLDQQLLTLVERVPDYYRGLTHQRDALLEAVRLWRKLDTVDEAIVSMANDAQISV
                     SRLDETELDIALKKFIQRISPNYGGYPHQREALLRLTQLWRELPSREAAIASLEKSSSP
                     NPGLQLFDPALMAFVQRVPDYYEGTGLQRNALTEGFRIWRQLDSRSTAVAALGIDPDIL
                     TTNTADPDTLKRLAAQLDRELLNFVRRVPNAYQETHQQREALIRLVQLWRGLRTRDQAL
                     DTLIEDLKRLEKQREAEKPVVVIPKRPEKWTPHNIQISATILPNGNFTWAEATKGGTRM
                     PPNQETVDAIVRIAKLAQQARDRIGRPFIITSWYRPPHINRAVGGAKYSRHIVGDAIDF
                     VCEGLSGNQLYWTLHPWWPGGLGRYTKYPNLCHMDARGYRARWGY"
                     /codon_start=1
                     /transl_table=11
                     /inference="ab initio prediction:Prodigal:2.6"
                     /inference="similar to AA
                     sequence:UniRef:UniRef90_A0A6P0JQF6"
     gene            complement(2360225..2361724)
                     /locus_tag="ODCGKP_02082"
     CDS             complement(2360225..2361724)
                     /db_xref="SO:0001217"
                     /db_xref="UniRef:UniRef50_B1WYD9"
                     /product="Peptidase M50 domain-containing protein"
                     /locus_tag="ODCGKP_02082"
                     /protein_id="gnl|Bakta|ODCGKP_02082"
                     /translation="METIEILLLIFLGLISYLIVQRNVAKITTTPVWLLWLVLMTPPLL
                     LTLWMVMMGEDQPLPLAILLIPFVVCPILYWWLIQKGRKTPPPRPQQSNSTAKPSLTLE
                     KETNNQQTNAPALITPDEEKRLRNCFPWGVYYLQKVDHRPQAVLCRGRLKSNPEEAYQT
                     IRDNVESKFGDRFLLIFQEGASKHPFFALVPNPWTKNKQKSDQEPLKRPLLALSLLLIT
                     FFTTTMAGVVEFGGVDPERLQDDITLLQQGLPYSLSLLAILGLHESSHYLAAIAYRVRT
                     TLPYFIPIPFFLGTFGAFIQMRSPIPNRKALFDVAIAGPLGGFIITLPLLIWGLSLSEV
                     VPVTENSSLLNFDSFDPRFSLFMAVVSKMTLGSELGAETAINLHPMAIAAYLGVIVTAL
                     NLMPVGQLDGGHIVHAMYGQRTAMIIGQVARLLMLVFAFVRTEFIIWAIILLFMSNTDE
                     PALNDVTELDNTRDFLGLMALTLLVVILLPLPETLLNMLNL"
                     /codon_start=1
                     /transl_table=11
                     /inference="ab initio prediction:Prodigal:2.6"
                     /inference="similar to AA sequence:UniRef:UniRef50_B1WYD9"
     gene            2361881..2362561
                     /locus_tag="ODCGKP_02083"
     CDS             2361881..2362561
                     /db_xref="SO:0001217"
                     /db_xref="UniRef:UniRef50_A0A2T2RUK9"
                     /product="MBL fold metallo-hydrolase"
                     /locus_tag="ODCGKP_02083"
                     /protein_id="gnl|Bakta|ODCGKP_02083"
                     /translation="MTSPDPSVPKPPRSILEGIFAFFPNRETLGGTAYFIVENTGNILI
                     DSPPWDTETYEFLKEQGGVKWWLLTHRDAIPQNRQTIQDALHCSLLIQEHEAYLLPNLQ
                     VTTFAEEFSLSPTSTAIWTPGYSPGSACLYHQSHGGILFTGRHLLPTPQGGIAPLRRAK
                     TFHWLRQLRSVEKLRDRFTPDTLTYFAPAANLGYLQGETLVEYAYDKLQTLDLQALRQT
                     EALL"
                     /codon_start=1
                     /transl_table=11
                     /inference="ab initio prediction:Prodigal:2.6"
                     /inference="similar to AA
                     sequence:UniRef:UniRef50_A0A2T2RUK9"
     gene            2362667..2363065
                     /locus_tag="ODCGKP_02084"
     CDS             2362667..2363065
                     /db_xref="SO:0001217"
                     /db_xref="UniRef:UniRef50_UPI002330EB52"
                     /product="hypothetical protein"
                     /locus_tag="ODCGKP_02084"
                     /protein_id="gnl|Bakta|ODCGKP_02084"
                     /translation="MGLFDRFRDKQQQSEENGKKGAFFLDADDAKTYGDIDYMRKPLTI
                     KRSFPKNTSNGGKFEVVKQVASMDDQSATQTSPAQQVAETSSLNFNSNTSNTNQTNGSS
                     TTFSERRRPAKSDSDMDMFRSMAKKMRR"
                     /codon_start=1
                     /transl_table=11
                     /inference="ab initio prediction:Prodigal:2.6"
                     /inference="similar to AA
                     sequence:UniRef:UniRef50_UPI002330EB52"
     gene            complement(2363403..2364128)
                     /locus_tag="ODCGKP_02085"
     CDS             complement(2363403..2364128)
                     /db_xref="SO:0001217"
                     /db_xref="UniRef:UniRef50_A0A2D2Q417"
                     /db_xref="UniRef:UniRef90_A0A6P0JPM8"
                     /product="DUF475 domain-containing protein"
                     /locus_tag="ODCGKP_02085"
                     /protein_id="gnl|Bakta|ODCGKP_02085"
                     /translation="MLEQLFEFPLDFGLEVPFLLLILVVLEAVLSADNAIALASIAQGL
                     PNPQQQGRALNIGLVAAYVLRITLILTATWVVQFWQVEVLGAVYLLWLVYRYYTSPEDE
                     NHHHQGTRFASVWHAIPMIALTDLAFSLDSVTTAIAISEKTWLVVVGGTIGVLALRFLA
                     GLFLRWLAKYENLEDAGYITVALVGLRLLTKAIVPELVPPEWIMITAIALIFVWGFSKR
                     TNNPSQGDAGQFNIEGVDS"
                     /codon_start=1
                     /transl_table=11
                     /inference="ab initio prediction:Prodigal:2.6"
                     /inference="similar to AA
                     sequence:UniRef:UniRef90_A0A6P0JPM8"
     gene            2364319..2364411
                     /locus_tag="ODCGKP_02086"
                     /gene="psaM"
     CDS             2364319..2364411
                     /db_xref="GO:0009538"
                     /db_xref="GO:0015979"
                     /db_xref="KEGG:K02700"
                     /db_xref="RefSeq:WP_272129388.1"
                     /db_xref="SO:0001217"
                     /db_xref="UniParc:UPI0013B6E9FF"
                     /db_xref="UniRef:UniRef100_A0A6P0JQX6"
                     /db_xref="UniRef:UniRef50_P48185"
                     /db_xref="UniRef:UniRef90_A0A6P0JQX6"
                     /product="photosystem I reaction center subunit XII"
                     /locus_tag="ODCGKP_02086"
                     /protein_id="gnl|Bakta|ODCGKP_02086"
                     /translation="MLTDTQVLVALGIALVPGILAFRLAAELYK"
                     /codon_start=1
                     /transl_table=11
                     /inference="ab initio prediction:Prodigal:2.6"
                     /inference="similar to AA sequence:RefSeq:WP_272129388.1"
                     /gene="psaM"
     gene            2364713..2366980
                     /locus_tag="ODCGKP_02087"
     CDS             2364713..2366980
                     /db_xref="EC:7.2.2.8"
                     /db_xref="KEGG:K17686"
                     /db_xref="SO:0001217"
                     /db_xref="UniRef:UniRef50_A0A540R870"
                     /db_xref="UniRef:UniRef90_A0A6P0JQS8"
                     /product="Copper-translocating P-type ATPase"
                     /locus_tag="ODCGKP_02087"
                     /protein_id="gnl|Bakta|ODCGKP_02087"
                     /translation="MEQKTLHLEGMSCAACANTIERAIKRVSGVEQCNVNFGAEQANVH
                     YNPQQTTLEAIQQAVSRAGYQAYPSQGIQAEPDDQEKAQRKAHQRKLQQKLIFGGIVSI
                     ILIIGGLPMMTGLHLPLIPAWLHNPWLQLVLTTPVMVWVGASFFTGAWKALQHGSADMN
                     SLVALGTGAAYIYSLLATFFPQFFQSQGLQADVYYETSAVVITLILLGRFLEHRARGQT
                     SEAIRKLMGLQAKTARVLRNGEEKDIPLQAVQVGDIVIVRPGEKIPVDGVVKEGHSTVD
                     EAMVTGESIPVEKKAGDEVIGATINKTGSFRFEAKRVGQDTVLAQIVQLVQQAQGSKPP
                     IQNLADRITQWFVPTVLVIAVITFIVWLATTRSLSLALIPTVGVLVIACPCALGLATPT
                     SVMVGTGKGAENGILIKGADSLEVAHHLKTIVLDKTGTLTEGKPTVTEYIPTQGTAQEL
                     QLLRLVAAVENASEHPLAEAVVRYSKAQGVEMPLPSVEDFDAVTGRGVQGTVDGQLLRV
                     GTRRWFEELKIDTAVETSQNQSLQDYQQRLEADGKTVVWCAVDDRVEGIIAIADSLKES
                     SREVVAQLQRMKLEVVMLTGDNERTAEAIAQEAGISRYFAQVRPDQKAEKIDQLQKEGK
                     LVAMVGDGINDAPALAQADVGIAIGTGTDVAIAASDITLISGDLEGILTAIRLSQATMN
                     NIRMNLFFAFIYNVAGIPIAAGVLYPFFGLLLNPIIAGAAMAFSSVSVVTNALRLRNFK
                     VS"
                     /codon_start=1
                     /transl_table=11
                     /inference="ab initio prediction:Prodigal:2.6"
                     /inference="similar to AA
                     sequence:UniRef:UniRef90_A0A6P0JQS8"
     gene            complement(2367291..2368682)
                     /locus_tag="ODCGKP_02088"
                     /gene="lytR"
     CDS             complement(2367291..2368682)
                     /db_xref="SO:0001217"
                     /db_xref="UniRef:UniRef50_A0A433UQX6"
                     /product="LytR family transcriptional regulator"
                     /locus_tag="ODCGKP_02088"
                     /protein_id="gnl|Bakta|ODCGKP_02088"
                     /translation="MPAQRIPNSQSSPPYQSIPKGKKRRRKSRTSRWLWIWLGLTGVGM
                     LSATAGALLAVSLSATPLRQVFLTPEEEAVFSQDEAIASQSLRFPNLTRPVNILILGTK
                     VLTSDLETPPEEDPGYHALVDSFEGLSDTMLLVRFDPEMQKLSVLSIPRDTYTRINGYG
                     EMKINAANYYGGASLAARSISQLLGGVPIDRYVRVNVQGVEKLIDALGGVKVYVPKPMK
                     YTDHSQHLYIDLPEGEQHLNGDEAMQFLRYRYDKYGDIGRVQRQQTLMRAIIEQALRPG
                     TLLRVPKILQVIKDNIDTNLSVEEIAALAGFAANTDRDEVQMMMLPGRFNGDGQEEVSY
                     WLPNDRQIQEVMAQHFQQGYGNTLGTRPSELRIAIQDSTGNPQAVATVKAFLREQGYTN
                     IFIGDRPPQPLQETRVIAQRGDALSAEDLQTVLGIGEVRVESTGEISSDLTIQLGQDWR
                     KIQRW"
                     /codon_start=1
                     /transl_table=11
                     /inference="ab initio prediction:Prodigal:2.6"
                     /inference="similar to AA
                     sequence:UniRef:UniRef50_A0A433UQX6"
                     /gene="lytR"
     gene            complement(2368797..2369204)
                     /locus_tag="ODCGKP_02089"
     CDS             complement(2368797..2369204)
                     /db_xref="SO:0001217"
                     /db_xref="UniRef:UniRef50_A0A0D6KB18"
                     /product="DUF4870 domain-containing protein"
                     /locus_tag="ODCGKP_02089"
                     /protein_id="gnl|Bakta|ODCGKP_02089"
                     /translation="MADPFHEHPLQRLQQFLYFTPIIGALPALWTLSRPHSSRKQRKAS
                     RLAITLALTWFIAYSLTGLSAEQFTAITHLRLLYLDSLITSGYFLTCLLLMGRVWRDRT
                     PTLPGLNQLAQSSWGNAKKTPPKSQINSRLG"
                     /codon_start=1
                     /transl_table=11
                     /inference="ab initio prediction:Prodigal:2.6"
                     /inference="similar to AA
                     sequence:UniRef:UniRef50_A0A0D6KB18"
     gene            2369429..2370301
                     /locus_tag="ODCGKP_02090"
     CDS             2369429..2370301
                     /db_xref="SO:0001217"
                     /db_xref="UniRef:UniRef50_B7KIE2"
                     /product="MnmC-like methyltransferase domain-containing
                     protein"
                     /locus_tag="ODCGKP_02090"
                     /protein_id="gnl|Bakta|ODCGKP_02090"
                     /translation="MMDTQVFQPQPTADGSFTFFSQEFSESFHSHHGAVQEATYKFVRP
                     CLLPEKARYSQHLTLLDVCYGLGYNTAAALAAIWQVNPDCHVTVMALEKDSSVPQTAIA
                     HHLLDAWPNSLVELLQQLAATQTLKTEQLTAQLWFGDARQTLPQLAQTDFLADAIFLDP
                     FSPPQCPQLWTVEFIQVLARCLHPQGRLATYSCSASVRQALLLAGLKIGSTPSVGRRSP
                     GTVASFSEDGLLPLSRQEQEHLQTRAAIPYHDPDFNGTRRTLLENRQVTQAKSSLEPTS
                     RWKKRWKNT"
                     /codon_start=1
                     /transl_table=11
                     /inference="ab initio prediction:Prodigal:2.6"
                     /inference="similar to AA sequence:UniRef:UniRef50_B7KIE2"
     gene            2370456..2371487
                     /locus_tag="ODCGKP_02091"
     CDS             2370456..2371487
                     /db_xref="SO:0001217"
                     /db_xref="UniRef:UniRef50_A0A926SRD6"
                     /db_xref="UniRef:UniRef90_A0A6P0JQU7"
                     /product="Response regulator"
                     /locus_tag="ODCGKP_02091"
                     /protein_id="gnl|Bakta|ODCGKP_02091"
                     /translation="MLKAGKAVIELLDAIQPSTVIPLPPESASILIVDDHGLTRQLTVD
                     LLQLEGYTVLEAENGLAALDLAQQESPDLILLDMVMPDLDGMEVCRRLKATPKTAQIPV
                     IFLTVEGDRASRLQGLEAGGSDFLNKPLDRLELTTRIKAFIQQKRLNDSINQSKQMLFS
                     IAKAVEGRCCGITNPSEQLVQLVQGFGQFLALDSRDIQHLKEAAYLHDIGAIAIPDAIL
                     LKTEKLTPQERNRLRQHVLVGEQLCQPVNEFRQILPIIRHHHERWDGTGYPDGLVGDDI
                     PWLAQVFQMADIYDALTSQRPHKQPCSPQTALRILTEEAQQGWRNPQLVAEFCKYIKQE
                     TTD"
                     /codon_start=1
                     /transl_table=11
                     /inference="ab initio prediction:Prodigal:2.6"
                     /inference="similar to AA
                     sequence:UniRef:UniRef90_A0A6P0JQU7"
     gene            2372114..2373007
                     /locus_tag="ODCGKP_02092"
     CDS             2372114..2373007
                     /db_xref="SO:0001217"
                     /db_xref="UniRef:UniRef50_A0A6P1ABB7"
                     /product="Phosphate/phosphite/phosphonate ABC transporter
                     substrate-binding protein"
                     /locus_tag="ODCGKP_02092"
                     /protein_id="gnl|Bakta|ODCGKP_02092"
                     /translation="MKRRSFLSFLGLFLASCATTTQRPNLSIQETSSNQSQGLTLAVTD
                     VQGLDHLQRDYDPFRQTLETVLERPVLFYPVDSYMEAASALQSGKVDLAVTGPSEYVAI
                     RARTNAIPVIAITRPNYHSVIAVSASSEIKTVADLKGKTIAMLQVGSTSGHLGPTKMLM
                     EAGLDPKTDYKVKMLGREGSLNALQAGEVDAWGGPIIDYEQFLEAEGLSEAEFPRLKKG
                     PPLPNDVLVAKSTTDPQLLEKLRDRLIAKQSDLITALSSTPANAKYNKSTFVTVQDSDY
                     DMIRDVYQAIGEGKFF"
                     /codon_start=1
                     /transl_table=11
                     /inference="ab initio prediction:Prodigal:2.6"
                     /inference="similar to AA
                     sequence:UniRef:UniRef50_A0A6P1ABB7"
     gene            2373155..2375527
                     /locus_tag="ODCGKP_02093"
     CDS             2373155..2375527
                     /db_xref="SO:0001217"
                     /db_xref="UniRef:UniRef50_UPI001B052B04"
                     /product="ATP-binding protein"
                     /locus_tag="ODCGKP_02093"
                     /protein_id="gnl|Bakta|ODCGKP_02093"
                     /translation="MLAKIFTPNMFKLAHSLIKHLHHLSIVQKIALSATLSLSVGVLGT
                     SIGLFIGDYYESRASQSLAIADHQLDLLHELENSVTAIHLHPQRLILVLGDTIWFEYEV
                     EKFQNDIQQVQTAIDQFETFLDHHAQVSEANVPQLRSTLTDYRETTADYQAWVQDLWDT
                     LDPPQLTDPEIPAARETIVTELASQEARHLDVEFDRLLETLRGVEQVIEEQYQQADQAL
                     VRAEQLRHWIILTSMGGSVLVAIIVVFITSRAIAHPLKEVERVARQMSQESNLDLRCPH
                     VTGGEVGALAQAFNQLVERMSSYTHELEDARAAADAANKAKSEFLANMSHELRTPLNGI
                     LGYAQILQRVDALKSHQKDLDVIYQAGAHLLTLINDILDLSKIEARRMELYPQAIHLPS
                     CLLGVTEIIRIRAERKGIEFQYYGDRNLPDQVMVDEKRLRQVLLNLLGNAVKFTDVGGV
                     TLSVEVKPFRPKASQQDTAPDSTPLTQLRFTIRDTGVGMTPEQLKKIFHPFEQVGAVAK
                     RNQGTGLGLSISRQLVKMMGSDIRVKSTFGQGSTFWFDLVLPLVEEAMTHSLYLDEGQV
                     VGYTGPRQTILVVDDVALNRAVVVDILKPLGFVILEANNGQEGLSKVRQYSPNLVITDL
                     VMPEMDGYEMTKQLRFSLKQNIPVIASSASVSNLDQEKAIASGCNNFIPKPIEVKYLLS
                     LVAKYLPVQWIYQAAETAAESTVYDVDEPLMFPPFTELQPLYRAAKIGDIEGIEAEAKR
                     LKSLNQRYYQFSDRILKLSQSFDDRGILELLEQSLRH"
                     /codon_start=1
                     /transl_table=11
                     /inference="ab initio prediction:Prodigal:2.6"
                     /inference="similar to AA
                     sequence:UniRef:UniRef50_UPI001B052B04"
     gene            complement(2375683..2375970)
                     /locus_tag="ODCGKP_02094"
     CDS             complement(2375683..2375970)
                     /db_xref="SO:0001217"
                     /db_xref="UniRef:UniRef50_K9S4X1"
                     /db_xref="UniRef:UniRef90_A0A6P0JY09"
                     /product="DUF427 domain-containing protein"
                     /locus_tag="ODCGKP_02094"
                     /protein_id="gnl|Bakta|ODCGKP_02094"
                     /translation="MTKASINGIILAESDHCEKVEGNYYFPPNSIKKEYFTPSKTHTIC
                     PWKGKAEYFNLVVDGQEWTDAAWCYPETREKAKHIEGYIAFYKTKVRVED"
                     /codon_start=1
                     /transl_table=11
                     /inference="ab initio prediction:Prodigal:2.6"
                     /inference="similar to AA
                     sequence:UniRef:UniRef90_A0A6P0JY09"
     gene            complement(2376015..2377262)
                     /locus_tag="ODCGKP_02095"
     CDS             complement(2376015..2377262)
                     /db_xref="SO:0001217"
                     /db_xref="UniRef:UniRef50_A0A916C6Z7"
                     /db_xref="UniRef:UniRef90_UPI00232D9A9E"
                     /product="NAD(P)/FAD-dependent oxidoreductase"
                     /locus_tag="ODCGKP_02095"
                     /protein_id="gnl|Bakta|ODCGKP_02095"
                     /translation="MNQSPQQIIVIGGGAAGFFGAIACASSHPQTRVTLLEAGKHPLGK
                     VRISGGGRCNVTHHCFEPAALVQNYPRGGKALRGAFTRFQPKDTVAWFEQRGVTLKTEA
                     DGRMFPVTDDSETIVNCLQKTAQQAGVAVRTGCPVKTLERTETGFWVGLRGGEGLGCDR
                     VLIATGSSPLGHRWAKHLGHKVHPPVPSLFTFQIQDSRLQDLAGITVDSVSLRLLTPDK
                     PNLTQTGPILITHWGLSGPATLKLSAWGARVLCNHHYTLPLHINWTPTHNPETLRQHLL
                     TVKAEHPKRKLGTSSPIPLPKRLWQQLVSYCQLDLQTPWAEVSKKGINRLVGEVTQGEF
                     QITGKGVFKEEFVTCGGVSLKEINLKTMESRCCPGLYFAGEVLDIDGVTGGFNFQSAWT
                     TGWLAGQALGEDNRLS"
                     /codon_start=1
                     /transl_table=11
                     /inference="ab initio prediction:Prodigal:2.6"
                     /inference="similar to AA
                     sequence:UniRef:UniRef90_UPI00232D9A9E"
     gene            complement(2377574..2378020)
                     /locus_tag="ODCGKP_02096"
     CDS             complement(2377574..2378020)
                     /db_xref="SO:0001217"
                     /db_xref="UniRef:UniRef50_A0A6P0JPW5"
                     /db_xref="UniRef:UniRef90_A0A6P0JPW5"
                     /product="DUF3887 domain-containing protein"
                     /locus_tag="ODCGKP_02096"
                     /protein_id="gnl|Bakta|ODCGKP_02096"
                     /translation="MTHFLRLTLSTVVLTAGLFVSFATQANPFATQSDIEIAQSPEERL
                     TQEKIAEGFLEAMEAEQYNLAWANLHPNLQQAWNLQRMQEIWTDVESALGDYQGYQRSQ
                     EAENVVSVTVEFENMTDELIFIFEEDKIAGIDFPQSTWDMIGDR"
                     /codon_start=1
                     /transl_table=11
                     /inference="ab initio prediction:Prodigal:2.6"
                     /inference="similar to AA
                     sequence:UniRef:UniRef90_A0A6P0JPW5"
     gene            complement(2378143..2379048)
                     /locus_tag="ODCGKP_02097"
     CDS             complement(2378143..2379048)
                     /db_xref="EC:1.1.1.25"
                     /db_xref="SO:0001217"
                     /db_xref="UniRef:UniRef50_P74591"
                     /db_xref="UniRef:UniRef90_A0A6P0JP69"
                     /product="shikimate dehydrogenase"
                     /locus_tag="ODCGKP_02097"
                     /protein_id="gnl|Bakta|ODCGKP_02097"
                     /translation="MAAFSIIPMTQPFINGKTKLLGVSGDPVEHSLSPIMHNAAIAHLG
                     VNYIYLPFPVRQSDLATALDGFTAIGVQGINLTIPHKQAVIPHLSHISTVAQAIGAVNT
                     LWRTENGWSGTNTDAEGFIAPLKALPRDWSQVIPVILGNGGAARAVVAGCVELGCPEIR
                     VVGRNREKLEQFKQSWQNTPFADHLSVHSWNKLTEMVSETQLIVNTTPVGMSPKVEQSP
                     VDAGIVQQLPQGAIAYDLIYTPSPTRFLQLAQTQGATAIDGSEMLVQQGAAALHLWLDT
                     PIPVEIMRQALLDQLRINRL"
                     /codon_start=1
                     /transl_table=11
                     /inference="ab initio prediction:Prodigal:2.6"
                     /inference="similar to AA
                     sequence:UniRef:UniRef90_A0A6P0JP69"
     gene            2379063..2380145
                     /locus_tag="ODCGKP_02098"
                     /gene="rfbB"
     CDS             2379063..2380145
                     /db_xref="EC:4.2.1.46"
                     /db_xref="GO:0008460"
                     /db_xref="GO:0009225"
                     /db_xref="GO:0019305"
                     /db_xref="SO:0001217"
                     /db_xref="UniRef:UniRef50_A0A352AIR5"
                     /db_xref="UniRef:UniRef90_UPI0023301FB3"
                     /product="dTDP-glucose 4,6-dehydratase"
                     /locus_tag="ODCGKP_02098"
                     /protein_id="gnl|Bakta|ODCGKP_02098"
                     /translation="MFLSPSSTTPRRLLVTGGAGFIGSNFVHYWCKTYPRDQVFVLDAL
                     TYAGNLANLTPLKSHANFRFVQGNIGDRALVDSLLQEEKIDAIVHFAAESHVDRSILAP
                     DTFIQTNLVGTFTLLEAFRYHYQQQQSGRFLHVSTDEVYGSLNPDDPPFTETTAYAPNS
                     PYSASKAGSDHLVRAYYHTYQLPTLITNCSNNYGPYHFPEKLIPLMCINILLGKSLPVY
                     GDGQNVRDWLYVLDHCRALDCVLHKGKAGETYNVGGNNEVKNIDLVKMLCQLMDELATD
                     LPVSPSEQLITFVKDRPGHDKRYAIDASKIQAELGWKPSVTIKEGLRRTVQWYLDNQDW
                     WQPLLSEDYKTYYQNLYGLD"
                     /codon_start=1
                     /transl_table=11
                     /inference="ab initio prediction:Prodigal:2.6"
                     /inference="similar to AA
                     sequence:UniRef:UniRef90_UPI0023301FB3"
                     /gene="rfbB"
     gene            2380189..2381211
                     /locus_tag="ODCGKP_02099"
                     /gene="eamA"
     CDS             2380189..2381211
                     /db_xref="SO:0001217"
                     /db_xref="UniRef:UniRef50_A0A367S0C8"
                     /product="EamA domain-containing protein"
                     /locus_tag="ODCGKP_02099"
                     /protein_id="gnl|Bakta|ODCGKP_02099"
                     /translation="MSKLPGQLFLWIGVIIFGASGAITRRITEIGANYVAMGRENPISL
                     CNVLFVGNLTALLVLLLIYWRDIHPNSLRQLSPKDWLKLTAIAILAGAIAPGLIFDALS
                     QTAVNNVILISRLEPVLVLAFSVWLLGEQVNGLQVWGSLVSFVGVLLTVFLQPVFGDMM
                     TPGGLTEIGRGEFFTALSAIAAAMATIIIKTQSPRVTLGISNIYRTSVGTIVFFILAII
                     FYGSHHFMGVLSPFLWQWMLFYGIIIVVVGQSSWLTGLRKTSASSASFVSSFSPVAGIL
                     AAYLILGESPTRAQLIGGGIIIAGIILSQLGKQRQLRRKAEEKAIFQQEMDQEVGFKGI
                     "
                     /codon_start=1
                     /transl_table=11
                     /inference="ab initio prediction:Prodigal:2.6"
                     /inference="similar to AA
                     sequence:UniRef:UniRef50_A0A367S0C8"
                     /gene="eamA"
     gene            complement(2381450..2382595)
                     /locus_tag="ODCGKP_02100"
                     /gene="capA"
     CDS             complement(2381450..2382595)
                     /db_xref="SO:0001217"
                     /db_xref="UniRef:UniRef50_B4VT31"
                     /product="Capsule synthesis protein CapA domain-containing
                     protein"
                     /locus_tag="ODCGKP_02100"
                     /protein_id="gnl|Bakta|ODCGKP_02100"
                     /translation="MSSLLVTRSYWFKSALSFIVSCASFWAISNWHLPSSAQVDIYISL
                     PETIEPAPPQFIPPELPTITIKAVGDTILGTNYPAYQLPNNPQILFQNIESYLTDANFV
                     FGNFESTLTTYPHSAKNPVAGRVYAFRSPPEHAQVLRNAGFNILSVANNHSYDFTVQGF
                     QDTMRHLSNVGIEPVGKQGQIVYTEVNGIKVAWIGFSYLGYHNSINNLSQARQLVNQAN
                     NNAEIIVISVHAGSEGRNALHTRNQTEIYLNENRGNMVQFSRAMINQGADLILGHGPHV
                     PRALELYNNRLIAYSLGNFVGYRTLNTSGENGYSLILEVELDEAGNFLEGEIIPLRLSG
                     EGIPNFDPEKRTIQLMRRLTISDFPNTPLIIEESGEILPES"
                     /codon_start=1
                     /transl_table=11
                     /inference="ab initio prediction:Prodigal:2.6"
                     /inference="similar to AA sequence:UniRef:UniRef50_B4VT31"
                     /gene="capA"
     gene            2382723..2383418
                     /locus_tag="ODCGKP_02101"
     CDS             2382723..2383418
                     /db_xref="SO:0001217"
                     /db_xref="UniRef:UniRef50_K9VYI3"
                     /product="glutathione transferase"
                     /locus_tag="ODCGKP_02101"
                     /protein_id="gnl|Bakta|ODCGKP_02101"
                     /translation="MTQLELYSANVCPFAHRTRLTLLEKGVTFQLHEIDLSHKPDNFAE
                     ISPYQKVPVLKYGRDRIWESAIINEYIEEMFPSPPLMPKTAGERALVRIWIDFANTQFI
                     AAFYKILLFQKPEQQDKWKNKLRNHLEFLEHEGLGKLSQGGDYWLGGQLSLVDLTYYPW
                     FERWCVLEHYRNFPLPDSCPRLKQWWRVMQQRESVQKIANPPELYIQEYRPYAEGTAAG
                     ITAQEMRNN"
                     /codon_start=1
                     /transl_table=11
                     /inference="ab initio prediction:Prodigal:2.6"
                     /inference="similar to AA sequence:UniRef:UniRef50_K9VYI3"
     gene            2383445..2383807
                     /locus_tag="ODCGKP_02102"
     CDS             2383445..2383807
                     /db_xref="SO:0001217"
                     /db_xref="UniRef:UniRef50_A0A6P0JX44"
                     /db_xref="UniRef:UniRef90_A0A6P0JX44"
                     /product="hypothetical protein"
                     /locus_tag="ODCGKP_02102"
                     /protein_id="gnl|Bakta|ODCGKP_02102"
                     /translation="MNNNRPLLILLSAILIALLGGIFWAFSLPGTEQGYSQAKTPPPIV
                     QAERKAENERMQAFLDCIPKDLTEQNRDVSKRWNQVITEMQNDQLERALQLTDSPKLSP
                     AEQEFRDCLAAKGMTP"
                     /codon_start=1
                     /transl_table=11
                     /inference="ab initio prediction:Prodigal:2.6"
                     /inference="similar to AA
                     sequence:UniRef:UniRef90_A0A6P0JX44"
     gene            2384026..2384712
                     /locus_tag="ODCGKP_02103"
     CDS             2384026..2384712
                     /db_xref="SO:0001217"
                     /db_xref="UniRef:UniRef50_K9VWR5"
                     /db_xref="UniRef:UniRef90_UPI00232D2FDB"
                     /product="MotA/TolQ/ExbB proton channel family protein"
                     /locus_tag="ODCGKP_02103"
                     /protein_id="gnl|Bakta|ODCGKP_02103"
                     /translation="MTFESILNIIDKGGIAIGPLIFLSILAMGVIFDRIWFWSRVLLQE
                     RQILTSVMEAAYRNWDAAVQIARDYREHPIGRFLYTPLQLNDPEPEVFHLAMESAADDE
                     LALMRRGDKILEAVIALSPLLGLLGTVLGLINSLGSISISDLGTSSTAGVTLGIGESLI
                     STAVGLVVAIISLAFYRLFQAFFFGQVRIFRKAGSDLEVLYRQRWLESDDETASQASPS
                     FSTKKS"
                     /codon_start=1
                     /transl_table=11
                     /inference="ab initio prediction:Prodigal:2.6"
                     /inference="similar to AA
                     sequence:UniRef:UniRef90_UPI00232D2FDB"
     gene            2384709..2385386
                     /locus_tag="ODCGKP_02104"
                     /gene="exbD"
     CDS             2384709..2385386
                     /db_xref="SO:0001217"
                     /db_xref="UniRef:UniRef50_A0A2K8WR34"
                     /product="Biopolymer transport protein ExbD"
                     /locus_tag="ODCGKP_02104"
                     /protein_id="gnl|Bakta|ODCGKP_02104"
                     /translation="MSQAKPNPKPQKRNSPLDVQPLKLWNETRQEEEVRIEIIPLIDVI
                     FCILTFFILAAVGFSRQQAISLDLPKASTGAPQMREMLIVSLDGFGQVYVEQQPVNNQN
                     QLYQAVENYFLTRPDGLMVLYASKEARYDEVIQVLDILKEVGGDRVALATLPEGTEAPD
                     TPPSPENLIPGDQIPTTPGFPQEDPLNPGFDPTLPESTPTTPDGLNEEVTPDVNPDNEL
                     ENQ"
                     /codon_start=1
                     /transl_table=11
                     /inference="ab initio prediction:Prodigal:2.6"
                     /inference="similar to AA
                     sequence:UniRef:UniRef50_A0A2K8WR34"
                     /gene="exbD"
     gene            2385447..2386658
                     /locus_tag="ODCGKP_02105"
     CDS             2385447..2386658
                     /db_xref="EC:2.7.2.1"
                     /db_xref="KEGG:K00925"
                     /db_xref="SO:0001217"
                     /db_xref="UniRef:UniRef50_Q7NLW9"
                     /db_xref="UniRef:UniRef90_A0A6P0JUK1"
                     /product="Acetate kinase"
                     /locus_tag="ODCGKP_02105"
                     /protein_id="gnl|Bakta|ODCGKP_02105"
                     /translation="MKILVHNAGSSSQKSCLYDLPDNTPFENPLTPLWQGTVDWQGKEK
                     ATLKVKTQGTTYQDTLNAPSRRQGIATLLDTLTQGETAVLSQLEEIEGIGHRVVHGGAD
                     YNQATRITPEVQEKIQELSVLAPVHNPVNLAGIEAMNELLPDVPQVAMFDTAFHSQMPE
                     AAAVYPIPYEWYERGIRRYGFHGISHEYCAQQAAKLLGKPLPSLRLITCHLGNGCSLAA
                     IRDGKSVQTTMGFTPLEGLMMGTRSGSIDPAIALHLMRDYQFDADQVDTLLNKQSGIKG
                     IIGESGDVRDLLNEIAAGNPRAQLAGEMYIHRLQSAISALLPALGGLDALIFAGGVGEN
                     APPVRTRTCQGLGFLGVQLDEQMNEQSPQNQDIATADSTVRVLVISTQEDWAIACATYR
                     VLRE"
                     /codon_start=1
                     /transl_table=11
                     /inference="ab initio prediction:Prodigal:2.6"
                     /inference="similar to AA
                     sequence:UniRef:UniRef90_A0A6P0JUK1"
     gene            2386658..2387953
                     /locus_tag="ODCGKP_02106"
     CDS             2386658..2387953
                     /db_xref="SO:0001217"
                     /db_xref="UniRef:UniRef50_A0A6M0GET3"
                     /product="AAA family ATPase"
                     /locus_tag="ODCGKP_02106"
                     /protein_id="gnl|Bakta|ODCGKP_02106"
                     /translation="MLKKLRLERFKNFQAAEVLFGEFTVLIGTNASGKSNLRDALRFLH
                     GIGRGYNLAEILGEKYVEGGVLQWKGIRGGTREITFQGADSFALDVTFSLNNRPNSTEI
                     NYKIEVNLNNSDQVPRIVREELQFTGNLFNKKLNKYKLFIAHWNPQENDLIVNISDSQD
                     IRFLLPVQTNQPIISQIAQKTTDFPLEKGYIPGTSIRGLFKAILQQFSLIRFLDLSPEA
                     MRLPSMPGQIILGDRGENLSSVLHEICRKHQQKETLLQWIQELTPMDAQDFEFPADFTG
                     KILLTLVETNGQKISAYSASDGTLRFLAMLAALLTSETGQIYVFEELDNGIHPTRLHLL
                     IQLIERQVQNTPLQIIATTHSSPLLRLLTPHTLESVSLIYRLEDHADAKIIRILDIPDA
                     PKTLNKKSLAHLHESAWLENVMEFMADDEDSA"
                     /codon_start=1
                     /transl_table=11
                     /inference="ab initio prediction:Prodigal:2.6"
                     /inference="similar to AA
                     sequence:UniRef:UniRef50_A0A6M0GET3"
     gene            2387950..2388123
                     /locus_tag="ODCGKP_02107"
     CDS             2387950..2388123
                     /product="hypothetical protein"
                     /locus_tag="ODCGKP_02107"
                     /protein_id="gnl|Bakta|ODCGKP_02107"
                     /translation="MKVLVIPEDFRKDQYMLKPIIKAMLKSLGKPRAKVMMGTCRPYFT
                     QKLELDRDSCRN"
                     /codon_start=1
                     /transl_table=11
                     /inference="ab initio prediction:Prodigal:2.6"
     gene            complement(2388400..2389149)
                     /locus_tag="ODCGKP_02108"
                     /gene="cpcG"
     CDS             complement(2388400..2389149)
                     /db_xref="SO:0001217"
                     /db_xref="UniRef:UniRef50_Q05238"
                     /db_xref="UniRef:UniRef90_A0A6P0JQ51"
                     /product="Phycobilisome rod-core linker polypeptide CpcG"
                     /locus_tag="ODCGKP_02108"
                     /protein_id="gnl|Bakta|ODCGKP_02108"
                     /translation="MAIPLLEYTPSSQNQRVAGYEIPGDENPPIFSARNRNSPEDIQLV
                     IEAAYRQIFFHAFKSDREPILESQLRYGQISVRQFIRGLLLSETFRNSFYNLNNNYRFV
                     EQCVQRVLGRDVYSEREKIAWSIVVATKGLEGFVDDLLNSEEYMENFGEDLVPYQRRRI
                     LPQRDEGERPFNITLPRYDEYYRGIFGFPQIVWQNAVRRFTPQEQTPKAGDPRSFLNAA
                     RNLSNKGNAPSRVSAMNLNYMDLVPRR"
                     /codon_start=1
                     /transl_table=11
                     /inference="ab initio prediction:Prodigal:2.6"
                     /inference="similar to AA
                     sequence:UniRef:UniRef90_A0A6P0JQ51"
                     /gene="cpcG"
     gene            complement(2389383..2389961)
                     /locus_tag="ODCGKP_02109"
     CDS             complement(2389383..2389961)
                     /db_xref="KEGG:K05382"
                     /db_xref="SO:0001217"
                     /db_xref="UniRef:UniRef50_Q8YZ70"
                     /db_xref="UniRef:UniRef90_A0A6P0JNK0"
                     /product="Chromophore lyase CpcS/CpeS"
                     /locus_tag="ODCGKP_02109"
                     /protein_id="gnl|Bakta|ODCGKP_02109"
                     /translation="MDGMEFFRRSAGHWRSQRTTHHLPFRRAEAGGSEIKVESLEADDP
                     RIVEICQMHEFDPSLTVGGALVSWDGSMAWDKEGEEHKGKSVFALVPDTENPKKGKLLR
                     ERGYAEIVPVAGEYEVDDEGALNLVTEYETMSVIERFWFPNPDLRLRTSTVKRFGGFNT
                     ATFCAEIRIQDEDNTPTPPPHPVEAITGW"
                     /codon_start=1
                     /transl_table=11
                     /inference="ab initio prediction:Prodigal:2.6"
                     /inference="similar to AA
                     sequence:UniRef:UniRef90_A0A6P0JNK0"
     gene            complement(2390128..2390682)
                     /locus_tag="ODCGKP_02110"
     CDS             complement(2390128..2390682)
                     /db_xref="SO:0001217"
                     /db_xref="UniRef:UniRef50_Q2JTP2"
                     /db_xref="UniRef:UniRef90_A0A6P0JQ05"
                     /product="Chromophore lyase CpcS/CpeS"
                     /locus_tag="ODCGKP_02110"
                     /protein_id="gnl|Bakta|ODCGKP_02110"
                     /translation="MNTELFHEFFDHCVGNWSTERTYHYLTTQEVERSHTDFQIKRLNL
                     TLKLKVLNDNQYPIPADTDNLPGFSLGFQTVSEHGEKVSQQLNILFIPQSQQGNILEGD
                     YLRDKAYEESRPIISDFQFNLKTRELLMTTHYTHVVSVDSITLINPKLRIRRIYNYQRP
                     PEGQPLEEMRLVGFGVEQKTG"
                     /codon_start=1
                     /transl_table=11
                     /inference="ab initio prediction:Prodigal:2.6"
                     /inference="similar to AA
                     sequence:UniRef:UniRef90_A0A6P0JQ05"
     gene            complement(2390753..2393971)
                     /locus_tag="ODCGKP_02111"
     CDS             complement(2390753..2393971)
                     /db_xref="SO:0001217"
                     /db_xref="UniRef:UniRef50_UPI0019516E03"
                     /db_xref="UniRef:UniRef90_UPI00232BCF97"
                     /product="cation:proton antiporter"
                     /locus_tag="ODCGKP_02111"
                     /protein_id="gnl|Bakta|ODCGKP_02111"
                     /translation="MINFAEYQVGGTLPVNATTYVVRDADSQLYKKLIAGEFCFILNSR
                     QMGKSSLRVRTMQRLQEEGVFCTDIDLTLIGSQGVTQEEWYGGILSCLVSGFALEIEDG
                     EWWTQHQHLPPVQRLGLFLETVLLPTVAGQIVIFIDEIDNVLGLEFKDDFFAFIRACYN
                     KRGDVPEYNRLTFCLLGVAKPSDLIADSYRTPFNIGYGIELQGFKQSDANPLEQGLQGV
                     VPFPTAALQTILYWTGGHPFLTQKICQLLQLHFPYLPQPATAEQQGEQIAHLIQTHIID
                     NWETQDEQEHFNTIRRRLLHNVQRSSILISLYQQILREGYLENDNTSEKIDLRLSGLVV
                     DREGRLEVYNPIYAAIFNDAWTQQTLIELCPYAEELEEWFASDCRETGLLLRGERLQNA
                     LHWAGNRSLSDRDYQFLTASQVLERQQVQTELDASRQESVAIAQSLVGTIYNPLGGLKA
                     ILAWTQGQPVLTQKLCQFVLSYSQDIKPGEETEDIEKEINQLVRSRFIADWDNEDNEMT
                     QPLRELRDSLLNSLPLLQGYNSILQQETPPDKELQNLIHLGLIHPPQEIANPLYQEVFT
                     QDWVEKNLDQLNQKIERERRQKALKTATWGLISAFFLALGATLILTWSSLTDVPNPQPN
                     LVTAPEPENPLILAGILLSLILIYLTSKIGGELSKWLGFPPVLGELVGGVVIGVTGLHL
                     LVFPENGVNSAFSRIISFLTATTGVTPQTAESIFQAQSQVISILADFGVIILLFEIGLQ
                     SNLKDLLQVGIKSLTVAVTGVILPFSMGTIGLMYFFQFDFLPALFAGAALTATSIGITS
                     RVLSEIQTPQSPTNQLNSATGKVILGAAVIDDILAIITLAVVSSLAKTGAVEIEQLFYL
                     FLTAGGFLLGSVILGRFFNTLVIALADQLSTRGQLVIPTLTFALILAYIANLCGLEPIL
                     GAFTAGLVFNETRQGDTLKQQIAPIADLLIPVFFVTIGAKTNLLVLFPQLPNDQQKLLM
                     TGFLIIVAIAGKLAAGLTLWRDKAINPLAVGIGMMPRGEVGLVFVGVGSAANVLPESLE
                     TAIILMVILTTFLMPFWLRLIWQE"
                     /codon_start=1
                     /transl_table=11
                     /inference="ab initio prediction:Prodigal:2.6"
                     /inference="similar to AA
                     sequence:UniRef:UniRef90_UPI00232BCF97"
     gene            complement(2394123..2395544)
                     /locus_tag="ODCGKP_02112"
     CDS             complement(2394123..2395544)
                     /db_xref="SO:0001217"
                     /db_xref="UniRef:UniRef50_A0A8J7J3R0"
                     /product="Glycosyltransferase RgtA/B/C/D-like
                     domain-containing protein"
                     /locus_tag="ODCGKP_02112"
                     /protein_id="gnl|Bakta|ODCGKP_02112"
                     /translation="MRKFPFFWRYFCSIWLVYVFHFRHLAAGSDRFVLLVMSLVEHGTI
                     QLDHYVQSSFYSAYAGDTLLYQEHYYINVNPGVSFLATPFWSIVHWFYQQIPVAFLQDN
                     TVHYFLAHFVSFATTTAVLSTLTACIITDWVTQKTGRVWRGLLAGLLYSFGSIAFFFST
                     RLNQNIPIAFIALVVFLLIFNPEYFRIKCTAVQYSLIGFFLGLGILIDSTILPVLSIFS
                     ILIVSKNYKHKTAILFTLLGLISPVILQLGYNYVAFNNPFLSASQIFTQNASPENTSIW
                     SAFYLEFSTLINYTISPQAGLFLYLPYTILAVGYLVRYRKEKKILSPLGKLTLVLLGMS
                     YFVFIMLVPSSYLFSLFGPRYLIPLIPFLCIIVASYLGQRELQLATLLIALGFFINLAG
                     AQIGNDTGNLMVTVAVYGVHGLWFPVLTWLQTDLANSSNFSPETVNPLGLFSLLITILV
                     ILWLPYWIKIKPSQL"
                     /codon_start=1
                     /transl_table=11
                     /inference="ab initio prediction:Prodigal:2.6"
                     /inference="similar to AA
                     sequence:UniRef:UniRef50_A0A8J7J3R0"
     gene            complement(2395584..2395988)
                     /locus_tag="ODCGKP_02113"
     CDS             complement(2395584..2395988)
                     /db_xref="SO:0001217"
                     /db_xref="UniRef:UniRef50_A0A6P0JYT3"
                     /db_xref="UniRef:UniRef90_A0A6P0JYT3"
                     /product="DUF1667 domain-containing protein"
                     /locus_tag="ODCGKP_02113"
                     /protein_id="gnl|Bakta|ODCGKP_02113"
                     /translation="MTTQQEEHTLSHYLCIGCPMGCRLEVEADDGEIVEVRGFSCQRGE
                     NYAKQEFVEPRRMVTTTVKINHSIWARIPVKTVDPIPKERVKELCDALHRIQLEAPVEM
                     GDVVLEDVLGTGINVVASRSMPRTAEMAKT"
                     /codon_start=1
                     /transl_table=11
                     /inference="ab initio prediction:Prodigal:2.6"
                     /inference="similar to AA
                     sequence:UniRef:UniRef90_A0A6P0JYT3"
     gene            complement(2396233..2397504)
                     /locus_tag="ODCGKP_02114"
     CDS             complement(2396233..2397504)
                     /db_xref="SO:0001217"
                     /db_xref="UniRef:UniRef50_A0A9P1NXV2"
                     /db_xref="UniRef:UniRef90_A0A6P0JTL7"
                     /product="FAD-dependent oxidoreductase"
                     /locus_tag="ODCGKP_02114"
                     /protein_id="gnl|Bakta|ODCGKP_02114"
                     /translation="MLTANLQHLDKDYDVVVVGGGPAGMAAALGAKETGAEKVLIVDRE
                     KEAGGILLQCIHPGFGLQHFREELTGPEYAERYKQQVLDAGIHVATDTYVLDIDQDKQV
                     KLLSGTDGVRLINTKAAVLSMGARERTRGAIRTPGHRPAGILTAGLAQKFVNMMGYLPG
                     NKAVILGSGDIGLIMARRLTLEGVEVKGVFEIMPHGNGLNRNIVQCLHDYDIPLHLSTT
                     VVDLQGRDRLEKITVAPVDSHFQPDLTKSWDIDCDTLLLSIGLIPENELTRRLKIRLDP
                     VTQGAVVNSQMETSKDGVFVCGNVVHIHDLVDFVSAESELTGRNAGLYVTEQQPPGDNI
                     RLVPGENVRYCVPHTISSDRTHTVYMRASKPMEESILRLGDVYEKKLRYVVPAEMINLK
                     VRPRFLQNFHGETLKVDILPVDNT"
                     /codon_start=1
                     /transl_table=11
                     /inference="ab initio prediction:Prodigal:2.6"
                     /inference="similar to AA
                     sequence:UniRef:UniRef90_A0A6P0JTL7"
     gene            complement(2397546..2397779)
                     /locus_tag="ODCGKP_02115"
     CDS             complement(2397546..2397779)
                     /db_xref="SO:0001217"
                     /db_xref="UniRef:UniRef50_UPI0023310FA3"
                     /product="hypothetical protein"
                     /locus_tag="ODCGKP_02115"
                     /protein_id="gnl|Bakta|ODCGKP_02115"
                     /translation="MPYITSGERIARQDGRVEANQNNIIDLLQIRFESVPEETIQQITQ
                     INDLARLKFLFRQVATSSSLADFQQFLNELET"
                     /codon_start=1
                     /transl_table=11
                     /inference="ab initio prediction:Prodigal:2.6"
                     /inference="similar to AA
                     sequence:UniRef:UniRef50_UPI0023310FA3"
     gene            complement(2397860..2398825)
                     /locus_tag="ODCGKP_02116"
     CDS             complement(2397860..2398825)
                     /db_xref="SO:0001217"
                     /db_xref="UniRef:UniRef50_A0A6P0UQG8"
                     /product="Lytic transglycosylase domain-containing protein"
                     /locus_tag="ODCGKP_02116"
                     /protein_id="gnl|Bakta|ODCGKP_02116"
                     /translation="MYDPELEENKNRADYDTPWKEALSLYFEPFMAFFFPDIHRDIDWT
                     RGYEFLDKEFQKIVRETETGRRDSDKLVKVWRLNGEETWVLIHIEVQSQAQIIFAERMF
                     IYNNRIFDSYRCPVVSLAILADEQPTWRPQSYQRELWGCQALLQFPTAKLLDYSSEYLE
                     NNNNPFAVIVLAHRETQQTRNDNQSRYQEKLRLAKSLYSKGYEKRDIVELYRLIDWMMT
                     LPKGLQRNFSTEIYAFEEEQQMPYITSGERIARQDGRQHGMVEANQNNLLDVLRVRFKT
                     VPEQMMQEIKQITDSNRLRDLHIQAITISSLDDFQNLLNE"
                     /codon_start=1
                     /transl_table=11
                     /inference="ab initio prediction:Prodigal:2.6"
                     /inference="similar to AA
                     sequence:UniRef:UniRef50_A0A6P0UQG8"
     gene            complement(2398931..2400373)
                     /locus_tag="ODCGKP_02117"
     CDS             complement(2398931..2400373)
                     /db_xref="EC:1.1.5.3"
                     /db_xref="KEGG:K00111"
                     /db_xref="SO:0001217"
                     /db_xref="UniRef:UniRef50_A0A0P7ZT80"
                     /db_xref="UniRef:UniRef90_A0A6P0JT05"
                     /product="NAD(P)/FAD-dependent oxidoreductase"
                     /locus_tag="ODCGKP_02117"
                     /protein_id="gnl|Bakta|ODCGKP_02117"
                     /translation="MVYDVAIVGGGITGCAIARELSRYNLQVILLEKEAEVGFGVSKAN
                     SGIIHGGHHGKPNTLKGKLEWTGNQLWDTLHEELGFGFQRNGELTVALQEDQLPTLAEL
                     KWQGEAKGVPGLELWDQDKLQKEEPHLSPDIIAGLYAPTTGVINPYEACFNLIENACLN
                     GLDLATESPVTGLSQTDDHWTIQTPKGEYASRFILNAAGLFADEIAKMAGVGDFTIRPR
                     KGEEYLLDKRLQGYVKRVIFPCPTPVSKGILVIPTFDGTLMVGPTAEMIDDKHDLTTSS
                     AGSSQVFNSVTQVVPGISARDCIAEFAGLRPVADGEDFIIGPTAKRGFFNVAGIQSPGL
                     TAAPAIATLILDMLQEEGLNLSPKDNFTPSIEKPIHFASLPTEAQMELAKRNSSYSHLI
                     CRCEFVTEGEILDAISRGARTLDGLKFRTRAGMGRCQGGFCSGRCMELLSQKLGIPVSA
                     VTKRGGNSWIVRERDEVFSSDV"
                     /codon_start=1
                     /transl_table=11
                     /inference="ab initio prediction:Prodigal:2.6"
                     /inference="similar to AA
                     sequence:UniRef:UniRef90_A0A6P0JT05"
     gene            complement(2400584..2401708)
                     /locus_tag="ODCGKP_02118"
     CDS             complement(2400584..2401708)
                     /db_xref="SO:0001217"
                     /db_xref="UniRef:UniRef50_Q55156"
                     /db_xref="UniRef:UniRef90_A0A6P0JRN0"
                     /product="RNA methyltransferase"
                     /locus_tag="ODCGKP_02118"
                     /protein_id="gnl|Bakta|ODCGKP_02118"
                     /translation="MIDYFATVARGLESLAAQELQTLGAQQVTETFTGVHFAGDRELLY
                     KVNLWTRFIFRVLMPIAEFPCHNAQQLYQAVQKIDWRDYLSPEETLAVHCTGKNRQLNH
                     SHYTALQVKNAIADQQRQQTGKRSNVDRDSPDLSLNLHLQDNSAVLSLDSSGDSLHRRG
                     YRPAMGLAPLKETLAAALIDLSEWHPETPFLDPLCGSGTLPIEAALKALQIAPGLLREE
                     FAFQRWRDFDPQVWQRVKAEAQAKQQTQLPASIWGCDRNADILQHAKTNAQNCGIVKQI
                     HWQTQEFSQLYPPCESGILLCNPPYGKRVGEVEDLAPFYKLMGDVLKQRFTGWTAYILT
                     GNKALAKKIGLKTSRRIPIYNGSIPCILSQYDLY"
                     /codon_start=1
                     /transl_table=11
                     /inference="ab initio prediction:Prodigal:2.6"
                     /inference="similar to AA
                     sequence:UniRef:UniRef90_A0A6P0JRN0"
     gene            complement(2402016..2402579)
                     /locus_tag="ODCGKP_02119"
     CDS             complement(2402016..2402579)
                     /db_xref="SO:0001217"
                     /db_xref="UniRef:UniRef50_A0A2T2R686"
                     /db_xref="UniRef:UniRef90_A0A6P0JZL8"
                     /product="Uma2 family endonuclease"
                     /locus_tag="ODCGKP_02119"
                     /protein_id="gnl|Bakta|ODCGKP_02119"
                     /translation="MVQTHNRPFTLEDFLRLPDTKPAQEYINGKIIQKPMPQGDHSIIQ
                     GELTTALNAVLKQQRIARAFPELCCTFAGRAMVPDVSVYTWERIPRRENGEVALNFAIA
                     PDWIIEILSPEQSYTKLTQKILSCFKEETQLGWLIHPQEKSVFVYFPDAPVGVFDTAEM
                     VLPVPGFAQDFRLTVGNLFHWLID"
                     /codon_start=1
                     /transl_table=11
                     /inference="ab initio prediction:Prodigal:2.6"
                     /inference="similar to AA
                     sequence:UniRef:UniRef90_A0A6P0JZL8"
     gene            complement(2402598..2404163)
                     /locus_tag="ODCGKP_02120"
     CDS             complement(2402598..2404163)
                     /db_xref="SO:0001217"
                     /db_xref="UniRef:UniRef50_A0A1J0A9D7"
                     /product="FAD dependent oxidoreductase"
                     /locus_tag="ODCGKP_02120"
                     /protein_id="gnl|Bakta|ODCGKP_02120"
                     /translation="MSSTHPSLTEQILTQTAPQSLQGLRKADQQWTALKDASFNSQNKQ
                     IVKESLAKITDLDSQVVICGGTLGILLATALQKQGITVTLLERGELRGREQEWNISRQE
                     LQVFVELGLLTEADLATVITSEYNPARVAFHEGCELWINDVLNTGVYPVTLLETLKQNF
                     LNLGGILLENMPFVGATLHPNGVTVETPKIPINCRLLIDAMGHFSPLVRQVRQGKKPEG
                     VCLVVGSCAEGYPQNETGDLIVTFTPIENQCQYFWEAFPAKDGRTTYLFTYLDAHPDRF
                     SLEFFMDEYFRLLPDYQKVTLDQLQFHRFLFGFFPAYKKSPLRFPWPRILPVGDSSGSQ
                     SPVSFGGFGAMVRHLPRLTQGITEALESDCLGSKALNLLQPYQPNISTTWLFQRTMSVG
                     LEQEIDPQQINHLLSGVFRVMEQLGDEVLRPFLQDVVQFSGLSKTLPLVNPKLVLPIIP
                     QVGLPLLADWLRHYLNLGLYSSLYPVGKRLTGWVDRLSPQQRYYVHRWLDAWEYGSGKD
                     YDNA"
                     /codon_start=1
                     /transl_table=11
                     /inference="ab initio prediction:Prodigal:2.6"
                     /inference="similar to AA
                     sequence:UniRef:UniRef50_A0A1J0A9D7"
     gene            complement(2404176..2405297)
                     /locus_tag="ODCGKP_02121"
     CDS             complement(2404176..2405297)
                     /db_xref="SO:0001217"
                     /db_xref="UniRef:UniRef50_A0A845WZP8"
                     /product="histidine kinase"
                     /locus_tag="ODCGKP_02121"
                     /protein_id="gnl|Bakta|ODCGKP_02121"
                     /translation="MDIQAHQFIAFFEPEQAKQLCDIATIETFSEGHIIFQEGEVPDFL
                     YLVLNGLVLFRKQTLNQHYQIVAQANPDDFFGEFGILDGQPRSAEAVVKDSATLAKIPR
                     NGLMDILNNTESAVVLKLFRYVIQRLRVTTEQYVKQVAHKEKMVLMGEMVNTIIHDLKS
                     PLSSIHLSSGMVRELHGDEETLEWCDLIQTQATRMMVMAEELLEFARGGSSLVRQPLNL
                     WEALQQFRKLNNIYFDQENIQFTLTCPEEIYIYADKNKLMRVFQNLVGNAVESFGKQGH
                     SYVGKVEFTVQENANWVEIRIQDNGPGIPESIRANFFEPFVTYGKERGTGLGTAIAKSI
                     IDAHEGRIWFETSHEVGTTFFIDLPILKQDNER"
                     /codon_start=1
                     /transl_table=11
                     /inference="ab initio prediction:Prodigal:2.6"
                     /inference="similar to AA
                     sequence:UniRef:UniRef50_A0A845WZP8"
     gene            complement(2405603..2406691)
                     /locus_tag="ODCGKP_02122"
                     /gene="proX"
     CDS             complement(2405603..2406691)
                     /db_xref="SO:0001217"
                     /db_xref="UniRef:UniRef50_A0A6P0MFS5"
                     /product="Glycine betaine/L-proline ABC transporter
                     substrate-binding protein ProX"
                     /locus_tag="ODCGKP_02122"
                     /protein_id="gnl|Bakta|ODCGKP_02122"
                     /translation="MIGFNSKTLTLTALLAGTMLGIGACQQQPDTTTVPETENGEDTTA
                     SAELPGEGITVQSAHSTLLEEKFQTLIVDAAMEELGYEVEDPQEIEYATMHVSIANGDI
                     DYSPVHWEKLHSDFFEESGGDEKLERVGLVVPNLLQGYLIDKATADEYDITSLDQLQDP
                     EIAALFDTDGNGQANLTGCNPGWGCELVIEHHLDVYGLSETVEHDQGQYSALIADTITR
                     YEQGEPILYYTWTPLWVSNVLKPGEDVVWLEVPETNLPEAQGEVSPEETTYEGTNLGFA
                     VDQMQVVANQEFIDENPAAERLFEQIQIPREDISAQNQLMQDGEDSVEDIQRHAEEWIA
                     ENQEEFDTWIEEAKGAAQASAE"
                     /codon_start=1
                     /transl_table=11
                     /inference="ab initio prediction:Prodigal:2.6"
                     /inference="similar to AA
                     sequence:UniRef:UniRef50_A0A6P0MFS5"
                     /gene="proX"
     gene            complement(2406868..2407842)
                     /locus_tag="ODCGKP_02123"
     CDS             complement(2406868..2407842)
                     /db_xref="KEGG:K02001"
                     /db_xref="SO:0001217"
                     /db_xref="UniRef:UniRef50_A0A3N2R1M8"
                     /db_xref="UniRef:UniRef90_A0A6P0JUZ1"
                     /product="ABC transporter permease subunit"
                     /locus_tag="ODCGKP_02123"
                     /protein_id="gnl|Bakta|ODCGKP_02123"
                     /translation="MIESLFHFPNPSISELPVFLDPFQVYTIPLQEWIEGFVDFIVDNF
                     RFIFQAISVPVRWVLTTIEGLLLWIPPTIMLIAIGLLAWQIAGGAIAVYSLIAMLCIGF
                     FDAWDETMTTLSLVLTAVVLCAVIGIPLGIAAARSDRVEATIRPVLDAMQTLPAFVYLV
                     PVVMLFGPGEVPGVIVTFVFAVPPMIRLTNIGIRQVSQEVVEAALAFGSTPNQVLWEAQ
                     IPLAMPTILAGVNQSIMLALSMVVIASMIAVEGLGQMVFRGIGRLDIGLASVGGISIVL
                     MAVMLDRITQAVGKPTQNLSWKDRGPVRLIRSLSQKEMPASSS"
                     /codon_start=1
                     /transl_table=11
                     /inference="ab initio prediction:Prodigal:2.6"
                     /inference="similar to AA
                     sequence:UniRef:UniRef90_A0A6P0JUZ1"
     gene            complement(2407899..2409185)
                     /locus_tag="ODCGKP_02124"
     CDS             complement(2407899..2409185)
                     /db_xref="SO:0001217"
                     /db_xref="UniRef:UniRef50_A0A5B8NJD6"
                     /db_xref="UniRef:UniRef90_A0A6P0JQ49"
                     /product="Glycine betaine/L-proline ABC transporter
                     ATP-binding protein"
                     /locus_tag="ODCGKP_02124"
                     /protein_id="gnl|Bakta|ODCGKP_02124"
                     /translation="MTDSNDKVRSENLVKTDSNAKIRIENLVKIYGKNPYPALQLFREG
                     GTRDSILKQTGKVLGIADVSFSVNQGELFVVMGLSGSGKSTLVRCINRLIAPTSGNIYV
                     DDEDVAHVNKERMREIRRTKMAMVFQKFGLFPHKSVLENVAYGLKVQGMSEQERNKKAQ
                     DTLEVVGLAEWSNYLPSSLSGGMQQRVGLARALATDAEILLMDEAFGALDPLIRRGMQD
                     ELMRLQAELHKTIVFISHDIQEALKIGDRVAIMKDGYIVQIGTPEELITQPADDYIQAF
                     TQDVNRAQVLKTGTIVRQTVTVILGQDSAKAALEQMQHHELRQMYVINRQGRPVGLVRR
                     NDLETAVSEGQNDIAEVMERDFPQVSGSTSLEEIFHLYEKRRSLAVIDQDGKFKGVVEQ
                     SDVLASIGRLTAKSKEETAAVQDYVAATV"
                     /codon_start=1
                     /transl_table=11
                     /inference="ab initio prediction:Prodigal:2.6"
                     /inference="similar to AA
                     sequence:UniRef:UniRef90_A0A6P0JQ49"
     gene            2409457..2409957
                     /locus_tag="ODCGKP_02125"
     CDS             2409457..2409957
                     /db_xref="SO:0001217"
                     /db_xref="UniRef:UniRef50_K9YUW9"
                     /db_xref="UniRef:UniRef90_A0A6P0JPC4"
                     /product="DUF427 domain-containing protein"
                     /locus_tag="ODCGKP_02125"
                     /protein_id="gnl|Bakta|ODCGKP_02125"
                     /translation="MFRPKRIEPQPGQESVWDYPRPPKVEPSTEKIRVVYNGETIAESE
                     KTYRVLETSHPPVYYIPPEDVKLEYLTPSPRQTFCEWKGVATYYTIKVGDKQSANAAWC
                     YSNPSDPRFAPIDKYIAVYPSQMEVCYVDDEPVQPQEGDFYGGWITQKIVGPFKGGVGT
                     WGW"
                     /codon_start=1
                     /transl_table=11
                     /inference="ab initio prediction:Prodigal:2.6"
                     /inference="similar to AA
                     sequence:UniRef:UniRef90_A0A6P0JPC4"
     gene            complement(2410019..2410534)
                     /locus_tag="ODCGKP_02126"
     CDS             complement(2410019..2410534)
                     /db_xref="SO:0001217"
                     /db_xref="UniRef:UniRef50_A0A2K8SNT0"
                     /product="DUF1499 domain-containing protein"
                     /locus_tag="ODCGKP_02126"
                     /protein_id="gnl|Bakta|ODCGKP_02126"
                     /translation="MTETKSRKRLSTRRIFLVALIIVIVGWLGNRLAFPEQYTLLSGTA
                     PTNLGVTSGQLVPCPSRPNCVNSQSDDPTHAIAPLSYQGEGNAALAQIKELVEQRDRTK
                     IKATTENYLYAEFISRWMGFVDDVEFWVNPEEQQIEVRSASRLGESDLGINRQRIETLR
                     QELVSVLS"
                     /codon_start=1
                     /transl_table=11
                     /inference="ab initio prediction:Prodigal:2.6"
                     /inference="similar to AA
                     sequence:UniRef:UniRef50_A0A2K8SNT0"
     gene            complement(2410527..2411387)
                     /locus_tag="ODCGKP_02127"
     CDS             complement(2410527..2411387)
                     /db_xref="SO:0001217"
                     /db_xref="UniRef:UniRef50_UPI00232DE676"
                     /product="hypothetical protein"
                     /locus_tag="ODCGKP_02127"
                     /protein_id="gnl|Bakta|ODCGKP_02127"
                     /translation="MIVAHDTSPTVPDADETVIQGDLSQRLHSLEMEIKILQASVSQAR
                     SLAAEEESPQWQKKIDTLTRRLQRMKETRDRWLDRLEAPHLRKRVRRLENKVLHLRNLH
                     QQVKRENEKLQEKQKEFDKLAQEHEFLHKLYREQLRNVAVLTLHKHQNLENYTKLVLDI
                     GRRLEAKNIQVIAKAHKAELPPDGEYFTESGLEAYGINPKIDQVVFPIYFRKQQENYVL
                     MLLVRANTTHFNASPLSICLYNKTQQNVIVEKNFELFQVEQVVNYFADLYIKYIRSAKS
                     ELIHD"
                     /codon_start=1
                     /transl_table=11
                     /inference="ab initio prediction:Prodigal:2.6"
                     /inference="similar to AA
                     sequence:UniRef:UniRef50_UPI00232DE676"
     gene            complement(2411487..2412689)
                     /locus_tag="ODCGKP_02128"
     CDS             complement(2411487..2412689)
                     /db_xref="SO:0001217"
                     /db_xref="UniRef:UniRef50_A0A073CL36"
                     /product="Glycosyltransferase subfamily 4-like N-terminal
                     domain-containing protein"
                     /locus_tag="ODCGKP_02128"
                     /protein_id="gnl|Bakta|ODCGKP_02128"
                     /translation="MKILMLSATFPYPPTRGGTQVRTFNLLDYLRDRHAITLVTQKVAD
                     VSDTEIAELRELVTELQVFPRLSPPQAQGGIFGKVQRFTAFWREGTPPSVLSSYSPQMQ
                     QWIDAAVATGEYDVLTCEHSVNEIFVRPQWQEQLRTVVNIHSSVYATCQQQLATHTAEN
                     PLRDRLNLPLLKRYEQRYCEKFSHLVATTPEDQNSLQQLSPDAAITVIPNGVNLEMFPL
                     RSQDPGGQKLVFIGAMDNVANIDSVRFFSLQVFPKLRSCYPDITLDLVGARPVPEVQEL
                     DQTDGITVTGKVPSMVDYLHQATVCVVPMRTGFGIKNKTLEAMAAGTPVVASDRGLEGL
                     TTPEIALRANTPEEYVAAISRLLENPDLRNQLSHNARQMIEDSFTWQQAGTRYEQVLRG
                     K"
                     /codon_start=1
                     /transl_table=11
                     /inference="ab initio prediction:Prodigal:2.6"
                     /inference="similar to AA
                     sequence:UniRef:UniRef50_A0A073CL36"
     gene            2412815..2413807
                     /locus_tag="ODCGKP_02129"
     CDS             2412815..2413807
                     /db_xref="SO:0001217"
                     /db_xref="UniRef:UniRef50_A0A5A5RCH6"
                     /db_xref="UniRef:UniRef90_A0A6P0JT64"
                     /product="Glycosyltransferase family 2 protein"
                     /locus_tag="ODCGKP_02129"
                     /protein_id="gnl|Bakta|ODCGKP_02129"
                     /translation="MPNVSVCIPTYNREDLLPLAIESVIQQTYPDWELIVCDDGSSDRT
                     AEIMAQYQKQDDRIRYLRHPQNIGKSNNMRSGFDAAIGDYFIKFDDDDRLTPEFLAKTV
                     AILDQYPQVDFVGTDHWLINIQNQRDQEATQLNSRYWGRENRPEGIIENLLEVVFVKQV
                     FQIGATLFRRQALLDVNYMRPNLQNCEDNDLLVRLALNQKTGYYLPEYLMEYRVHGGQE
                     GNERAIRYLEDKVSYLEYFQFESPKLEKIRRSRLGAVQLNLGLRLIEMGQETKGRNALE
                     AAKANIGTNRKAQIGFILSYCPLKLRQWIFQIIRKIRSPDYAAQMRQAK"
                     /codon_start=1
                     /transl_table=11
                     /inference="ab initio prediction:Prodigal:2.6"
                     /inference="similar to AA
                     sequence:UniRef:UniRef90_A0A6P0JT64"
     gene            2414109..2414795
                     /locus_tag="ODCGKP_02130"
                     /gene="bchM"
     CDS             2414109..2414795
                     /db_xref="EC:2.1.1.11"
                     /db_xref="GO:0015995"
                     /db_xref="GO:0046406"
                     /db_xref="KEGG:K03428"
                     /db_xref="SO:0001217"
                     /db_xref="UniRef:UniRef50_L8MWC6"
                     /db_xref="UniRef:UniRef90_UPI00232D5DC3"
                     /product="magnesium protoporphyrin IX methyltransferase"
                     /locus_tag="ODCGKP_02130"
                     /protein_id="gnl|Bakta|ODCGKP_02130"
                     /translation="MQAIDDKTIVKDYFNATGFDRWRNIYGEGEVNKVQRDIRFGHQQT
                     IEKVMGWLEADGNLAELSICDAGCGVGSLSLPLAKAGATVYASDISEKMVEEARQQAEQ
                     TLDNTSHLVFDVKDLEELTGNYHTVICLDVLIHYPDAEMEKMISHLASLANSRIILSFA
                     PKTLCYSLLKKVGEFFPGPSKTTRAYLHKEAEVREILEKNGFTLQRDEMTKTRFYFSRL
                     LEATRS"
                     /codon_start=1
                     /transl_table=11
                     /inference="ab initio prediction:Prodigal:2.6"
                     /inference="similar to AA
                     sequence:UniRef:UniRef90_UPI00232D5DC3"
                     /gene="bchM"
     gene            complement(2415010..2415909)
                     /locus_tag="ODCGKP_02131"
     CDS             complement(2415010..2415909)
                     /db_xref="SO:0001217"
                     /db_xref="UniRef:UniRef50_A0A845X714"
                     /product="ATPase BadF/BadG/BcrA/BcrD type domain-containing
                     protein"
                     /locus_tag="ODCGKP_02131"
                     /protein_id="gnl|Bakta|ODCGKP_02131"
                     /translation="MTKNNLYIGVDGGATKTIVRIEDSQGRVLGKGRGGSANIRHSVEK
                     TWESILSAIAMALKETGIPLGDERYNWLCGAGIAGSQVPEAVEAFVNYPHPLTHLVVES
                     DGYISCLGAHGGKNGAVIAVGTGVVAYQIEGETVTRVAGWGFPQGDEGSGAWLGLEATR
                     LTFRVWDGREADNDLARAVLGRFKDDFRAFTLWANAANSTQFAEIAPVVMEQARLGEPH
                     AIELMRQSGQEIDRIGVALAKHSQTPLPCSLLGGLAAALKPWLGEELRSRLVPAQADAA
                     QGGIILIQQALSHDAHKM"
                     /codon_start=1
                     /transl_table=11
                     /inference="ab initio prediction:Prodigal:2.6"
                     /inference="similar to AA
                     sequence:UniRef:UniRef50_A0A845X714"
     gene            complement(2415962..2416735)
                     /locus_tag="ODCGKP_02132"
     CDS             complement(2415962..2416735)
                     /db_xref="PFAM:PF05050.19"
                     /product="hypothetical protein"
                     /locus_tag="ODCGKP_02132"
                     /protein_id="gnl|Bakta|ODCGKP_02132"
                     /translation="MKIIKKFKQKLQNKSFPEVVRDALMVKIYPIRKYMRRFYPVEKCD
                     YDELTRRILQKELKPNSNCIDVGCHKGAILKWILDYAPHGQHYAIEPIPEMMTQLKQRF
                     TGVTFYQVALSNQTGESTFEWVTNHPGYSGLKRRPYDHDDVKIVQIKVPTEKLDNLIPE
                     NQPIDLLKVDIEGGEFACFQGAKRILTQNTPLIIFENGHGPSKAYGFSRGDLFDLLTEC
                     QLQVSSLQGWLLKQPALNKTQFIAIKEWMFIAHPV"
                     /codon_start=1
                     /transl_table=11
                     /inference="ab initio prediction:Prodigal:2.6"
     gene            complement(2416819..2418879)
                     /locus_tag="ODCGKP_02133"
     CDS             complement(2416819..2418879)
                     /db_xref="SO:0001217"
                     /db_xref="UniRef:UniRef50_Q3M1W3"
                     /db_xref="UniRef:UniRef90_A0A6P0JRS2"
                     /product="DNA phosphorothioation-associated putative
                     methyltransferase"
                     /locus_tag="ODCGKP_02133"
                     /protein_id="gnl|Bakta|ODCGKP_02133"
                     /translation="MLMSLTAEQFQTLSNRCQTSPVGKQLPNALYVHKTALTALDPLLQ
                     DYEQQARNTNPQIENATLVKFNTDQPTISYLFYPDFDSDPHPALDASIQVNLKTREVRY
                     RDYSTSDNPPILHRKETFVLPDYPQYETFAHLTRIEEALGLLNNSRFIGTKREWQQRLD
                     FHGVQLHGHELHQHQEEIKTPPIRIERHKAAMVRKALSRPVRAALEAELFTPETTFFDY
                     GCGYGGDMERVAAKGYVSNGWDPYYLPNTPLLEADIVNLGYIINVIEDLAERREALVKA
                     WELTRQVLVVAAQVLIHDNQAGQLAYGDGVITRRNTFQKYYEQEELKTYIDQVLEVDAV
                     PVALGIYFVFRDAEAAETFRASRFQSRAITPRVCRKVRKFEDYEEMLQPVMDFITKRGR
                     LPVKGELAQEAEILEEFRSYRQAYKLILEATDEEEWEAIADQRREDLKLYLALTRFGER
                     PRAHHFSKPVKQDFKALFGSYKKACLFADMMLMTVGDLENIADLCDASPVGQRRNNSFW
                     VHINALETLDPLIRLYEGCASRTIGRLDQVTIIKFHLTKPCISYLYYPNFDDDPHPEFH
                     TGMKIDLRDLEVYYWEANPNNPPILHEKEKLVTSDYPNYEKLVKLSKQERDWGLLDDMA
                     SIRKRRGWLRCLEEHCATIKHHRLYWRKDCDPYKLKVLQAAVRTRKARQQK"
                     /codon_start=1
                     /transl_table=11
                     /inference="ab initio prediction:Prodigal:2.6"
                     /inference="similar to AA
                     sequence:UniRef:UniRef90_A0A6P0JRS2"
     gene            2418954..2419466
                     /locus_tag="ODCGKP_02134"
     CDS             2418954..2419466
                     /db_xref="SO:0001217"
                     /db_xref="UniRef:UniRef50_Q2SI17"
                     /db_xref="UniRef:UniRef90_A0A6P0JQG4"
                     /product="DUF1772 domain-containing protein"
                     /locus_tag="ODCGKP_02134"
                     /protein_id="gnl|Bakta|ODCGKP_02134"
                     /translation="MTFKNSTYLENATIALTALTTGIMAGFFFTYSFNVNYALVALEGR
                     MYAIVQSLLNQNVRHAVFFLFFFGSAALPVLALILNKRHVRSLSFWLLFLAGLLYFFGV
                     VVFTAQVNLPLNYYTESWNPNALPADWQETRQAWNRANGVRVLTSSLSFFLYLLVLVMR
                     ASHRQKR"
                     /codon_start=1
                     /transl_table=11
                     /inference="ab initio prediction:Prodigal:2.6"
                     /inference="similar to AA
                     sequence:UniRef:UniRef90_A0A6P0JQG4"
     gene            complement(2419776..2421839)
                     /locus_tag="ODCGKP_02135"
                     /gene="recJ"
     CDS             complement(2419776..2421839)
                     /db_xref="EC:3.1.-.-"
                     /db_xref="GO:0006281"
                     /db_xref="GO:0006310"
                     /db_xref="GO:0008409"
                     /db_xref="KEGG:K07462"
                     /db_xref="SO:0001217"
                     /db_xref="UniRef:UniRef50_A0A3M1TCZ2"
                     /db_xref="UniRef:UniRef90_A0A6P0JQF9"
                     /product="single-stranded-DNA-specific exonuclease RecJ"
                     /locus_tag="ODCGKP_02135"
                     /protein_id="gnl|Bakta|ODCGKP_02135"
                     /translation="MAGNLPDQRWHIAAADATQCQTLIEATGLSSLLAQVLLNRGITTA
                     AAAQVFIDPESTTLPSPTEEFADLNKAVDLILAAIEEGDAIAICGDYDADGMTSTALLI
                     RALRHFGAMVDYAIPSRMKDGYGINERMVTELAEAGVGLIITVDNGIAAHDPITLAVEL
                     GLSVILTDHHNIPPQGPPPADAILNPKLIPETSPYRGLAGVGVAYILAVTVGQKLDQLS
                     GLTNSLLDLFTLGTIADLAPLVGVNRRWLKRGLKKLSQSDIAGVKALMQLAGVNDPQKS
                     VKPDAIGFRLGPRINAIGRLSDPPVVIELLTTEDEGTALETAMVCEQTNQKRQELCQQI
                     EAEAIEKIEAGTINWQKDRVLVIYQSGWHHGVIGIVASRLKDRYGTPVFICTDEEGEEN
                     IRGSARGIPEFNVADALNYADEVLIKHGGHKAAGGFSLAKANLDQFRLKLSEFAHQCLS
                     PEHLKPLICIDAQADFQQLNFNLYDQIESLQPWGIENDPPIFWTPDIQVLEQQPTKGNH
                     LKLKLGQTSGENVLSVSAIAWRWGEYFPLPNRVDIAYKLVENTWNGETKLELELVGIRP
                     SETVNHESEATPSQPVEQPPDHNSTPENSASPPKNKKAQFYYNNRIYTCSLQNSLNELR
                     IRNDQNKILAVTRGQRRGLLGENRETAKEVDVTQPKFYALIKAALSALGVDS"
                     /codon_start=1
                     /transl_table=11
                     /inference="ab initio prediction:Prodigal:2.6"
                     /inference="similar to AA
                     sequence:UniRef:UniRef90_A0A6P0JQF9"
                     /gene="recJ"
     gene            complement(2421840..2424077)
                     /locus_tag="ODCGKP_02136"
     CDS             complement(2421840..2424077)
                     /db_xref="SO:0001217"
                     /db_xref="UniRef:UniRef50_UPI00232B80CB"
                     /product="protein phosphatase 2C domain-containing protein"
                     /locus_tag="ODCGKP_02136"
                     /protein_id="gnl|Bakta|ODCGKP_02136"
                     /translation="MTTPVVTLHCAECQGANPQDNKFCQHCQTPLLRRYLWVIGEGIQA
                     YSVGDLIGDRYWLFSPRIVLDTKPFLPPQFPKEIPETVAPYLRLFPQRLHIPQLFGQLP
                     DTPEEIWLLEYGTPLNPELFVQGQILSPLNTVWQQADATRQLNWLWQIAQLWQPLAEAG
                     VASSLTDPSLLRVQGSVIKILELQRDRETVSLKQLGLLWSQWIAGASLVIRQFLRQLCQ
                     QLATQKITTADQLIELLDYALTQCASQRDRTYHVCAQTDTGSLRPHNEDACYPNSGDCQ
                     SFLAGEHALAIVCDGIGGHDGGEIASNLAIDHLKTTVQDWSHSQEELSPATITETLENA
                     ILDANDKISQRNDSEQRRERQRMGTTLVMTVAQQHQMYLAHVGDSRIYWINRQGCHQVT
                     LDDDVASREVRLGYAFYRDAVSFPSGGALVQALGMNPSSRLYPTIDRVILDEDSVFLLC
                     SDGLSDNDRVEQYWETEILPILTEGKKVDEAVDRLMAIANEKNGHDNITVALVHACVQT
                     KANRSSKVIAFPKEKLATLTDNPLQPTQISSTPTTLPSLTKPRSRRPSLFLLSLFIVVL
                     LLGGIGLLSFFLFPGLRYQANRLLGNTTVSSPANPNAENSDGEATPNATSSESVTLDSL
                     AVGDYLQIEDAIALQSNPSEDASETIITARSILKVTKKQETAAQQNWIELQKCTPTTTE
                     SAEPINQPTLPTPPTLENNNSEISTDQGWLQIEDHSNMTITPLSADDVQCE"
                     /codon_start=1
                     /transl_table=11
                     /inference="ab initio prediction:Prodigal:2.6"
                     /inference="similar to AA
                     sequence:UniRef:UniRef50_UPI00232B80CB"
     gene            complement(2424190..2424441)
                     /locus_tag="ODCGKP_02137"
     CDS             complement(2424190..2424441)
                     /db_xref="SO:0001217"
                     /db_xref="UniRef:UniRef50_A0A2P7EDW5"
                     /product="DUF6737 domain-containing protein"
                     /locus_tag="ODCGKP_02137"
                     /protein_id="gnl|Bakta|ODCGKP_02137"
                     /translation="MSKPTHNFWDSKPGWCQPWSILLTGSVIILGSWLGLKIWWLATPI
                     TGVILLWWLYFLVLVPWAFRQTQSQDPQSQDKDSTSVS"
                     /codon_start=1
                     /transl_table=11
                     /inference="ab initio prediction:Prodigal:2.6"
                     /inference="similar to AA
                     sequence:UniRef:UniRef50_A0A2P7EDW5"
     gene            complement(2424588..2424944)
                     /locus_tag="ODCGKP_02138"
     CDS             complement(2424588..2424944)
                     /db_xref="EC:7.1.1.2"
                     /db_xref="KEGG:K05584"
                     /db_xref="SO:0001217"
                     /db_xref="UniRef:UniRef50_Q8DLN5"
                     /db_xref="UniRef:UniRef90_UPI002330FE29"
                     /product="NAD(P)H-quinone oxidoreductase subunit M"
                     /locus_tag="ODCGKP_02138"
                     /protein_id="gnl|Bakta|ODCGKP_02138"
                     /translation="MLLKSTTRHVRIYTAQVQESELIPSDHVLTLDVDPDNEFNWDEDA
                     LQKVYRKFDDLVEAYSGEELREYNLRRIGSDLEHFIRSLLQKGEISYNLEARVLNYSMG
                     LPRVDTPERSEQYF"
                     /codon_start=1
                     /transl_table=11
                     /inference="ab initio prediction:Prodigal:2.6"
                     /inference="similar to AA
                     sequence:UniRef:UniRef90_UPI002330FE29"
     gene            2425092..2426039
                     /locus_tag="ODCGKP_02139"
     CDS             2425092..2426039
                     /db_xref="SO:0001217"
                     /db_xref="UniRef:UniRef50_UPI0023315A57"
                     /product="hypothetical protein"
                     /locus_tag="ODCGKP_02139"
                     /protein_id="gnl|Bakta|ODCGKP_02139"
                     /translation="MNDIAKQAQQGSTAAIIQVMNEGLADLGVRTRAVLEKGILQVLCE
                     ANEEQSLERDILVPRLRAILEGIEPRHLRRVQICSRLAQEQQLVWFGEVAQNPENQFLW
                     SEEIKLRRPNLVKRLWRKRQPTDNKVSSLSRSFPKPPSPPLISRSQLRVIFLCLLSFLA
                     GLFAYNFWRSPLSDSLLANRTSPSPPSPSSPAPPNSASPTASPVASPSSPDTASQPSPQ
                     TVVLRASDNPTPSASPEDPFAEAVRLAERMVVKGQTAQTQSEWLNIASQWQEASRLMAS
                     VPPDHPHYEKAQDRVDRYQRNSEVAEQKAAAQAQ"
                     /codon_start=1
                     /transl_table=11
                     /inference="ab initio prediction:Prodigal:2.6"
                     /inference="similar to AA
                     sequence:UniRef:UniRef50_UPI0023315A57"
     gene            complement(2426046..2428781)
                     /locus_tag="ODCGKP_02140"
     CDS             complement(2426046..2428781)
                     /db_xref="SO:0001217"
                     /db_xref="UniRef:UniRef50_A0A845WX84"
                     /product="histidine kinase"
                     /locus_tag="ODCGKP_02140"
                     /protein_id="gnl|Bakta|ODCGKP_02140"
                     /translation="MWQQLQQAFAELARINLEPEKLEQQRHLDLRNSHNQLEAQNRALR
                     ESESRFRDLFHFAPIGMAEVSLTGEFLEVNPSFCHLLGYSREELLGERFNHITHPGDWQ
                     ESDRHFQQLLQGEANGKSQEKRYVHANGSIVYIILTSYLRLDAQGQPLSIISQVQDITQ
                     RKQIELALNEQKQYLRLIIDNIPQQVFWKDTNSVFLGCNKKWAQAAGLSSPEAVVGKTD
                     YDLIPDRHVADYYRSQDRQVMESNQPQLHSIAPKYKSSDQGHPIWLEINRVPIHDSDGN
                     VIGVLGVLDDITQRKLAEEAIRENEALLNATFNQAAIGMSQQDENGRSLKVNQRYCDIL
                     GYSAQDLHQLSVEEITHPDDIAEDIGLYQQLWAGQINTYSLEKRYLRQDGQVIWGNKTA
                     SLIYDASGAPRYATVILEDISDRKQAAAALEEAKEAAETANQAKSDFLAKMSHELRTPL
                     NAILGFSQLLGRDRNLTPSQQDYLRIINRSGQHLLTLINDILDLSKIEAGQMVLSQNSF
                     DLYALLDNLEELLHLKALDQGIELHIDRDENIPRYIKTDEGKLRQVLINLLGNAIKFTP
                     QGQVKLQVQTEANPPPTSKNQPLTFSVSDTGVGISAEELQQLFKPFEQTQIGRNSGQGT
                     GLGLAISQQFVRLMGGEITVTSVPKQGSTFRFTLPVELGEHCPHPPSNAPSPSVLQLDP
                     NQPPKRILIVDNSPESGYLLQQLLTAVGFQVKTAQQGEEGLQQWLIFDPHLIWMDLQMP
                     VMDGYEATRRIRQAEQQQQRSPIPIIALTARVFEQDRFLALKAGCTDFVRKPFTETVIF
                     EKMEQYLDICYQYTNPQSESSSTESSHLPLPLINSTHSALQTMPATWRSQLKQAAKCCD
                     QELIFTLLNAIPPPNQELQHTLEQWTNNFRYDFILQLLDD"
                     /codon_start=1
                     /transl_table=11
                     /inference="ab initio prediction:Prodigal:2.6"
                     /inference="similar to AA
                     sequence:UniRef:UniRef50_A0A845WX84"
     gene            2429162..2430094
                     /locus_tag="ODCGKP_02141"
     CDS             2429162..2430094
                     /db_xref="SO:0001217"
                     /db_xref="UniRef:UniRef50_A0A845X5Z5"
                     /product="Ribonuclease III family protein"
                     /locus_tag="ODCGKP_02141"
                     /protein_id="gnl|Bakta|ODCGKP_02141"
                     /translation="MIDWNPETVERQIGINFKHSDVLFTALSDISYAKQIEDLTASNER
                     LAFLGEAVLQLTIADYLYQACPYLQVNNYKGLIVKLTEGERLTKTWFQLGLGDTYPFIV
                     SAEKRAVLRQKKHNPFATAFLALVGAIHEDRGFSQARNWLVKYLIMPLLQKYLKETQER
                     AEPDLQIKFLGNTLLGTMATDYIYHRLPGVEVKRLSQLQRQLISKTEVKQYKEQSVQFG
                     NDQGVGFKQFLGEQYLIANEQNNRTAFNGMRDWWVQEFLEEEEILKTAIAQLLKDGLPQ
                     KWIIRTVLGYSSKDYDLGRDRFHELMDEG"
                     /codon_start=1
                     /transl_table=11
                     /inference="ab initio prediction:Prodigal:2.6"
                     /inference="similar to AA
                     sequence:UniRef:UniRef50_A0A845X5Z5"
     gene            2430140..2431243
                     /locus_tag="ODCGKP_02142"
     CDS             2430140..2431243
                     /db_xref="SO:0001217"
                     /db_xref="UniRef:UniRef50_A0A6P2AY09"
                     /product="Patatin"
                     /locus_tag="ODCGKP_02142"
                     /protein_id="gnl|Bakta|ODCGKP_02142"
                     /translation="MPYKILSLDGGGMRGVLSAKVLALLEQEIQAQTGNPLHQFFDLVA
                     GTSTGSILASGVAIGKTGEQLVSLYLNQGQTIFPYWGTNAYFSPKRLSLLFKYGLSAPK
                     FSHDGLIQVLQQQLGNSKLSQLGDEQPKLLTTAYDTVTRKPVIFKSWRTDAWYKDVPLW
                     EASVCSASAPTFFPSYPLQKHDKTLSIVDGGVGANNPAACAMAAAVRLGHEIKDIRLLS
                     LGTGEAIKPYPYKETKQWGLSQWAARIVDVLMDAPLDISDYVTRQVVTFNEQCTNHYLR
                     LQPELSTQYLNQVLDSMLRSDLMQKLKGKDPVVSEAIDDASADNLNVLIALAEGYYKNG
                     QLKADHNNPSRPVKEAVQQFLKACEVS"
                     /codon_start=1
                     /transl_table=11
                     /inference="ab initio prediction:Prodigal:2.6"
                     /inference="similar to AA
                     sequence:UniRef:UniRef50_A0A6P2AY09"
     gene            complement(2431221..2431478)
                     /locus_tag="ODCGKP_02143"
     CDS             complement(2431221..2431478)
                     /db_xref="SO:0001217"
                     /db_xref="UniRef:UniRef50_A0A1C0VLE6"
                     /db_xref="UniRef:UniRef90_UPI0023300AFF"
                     /product="HNH endonuclease"
                     /locus_tag="ODCGKP_02143"
                     /protein_id="gnl|Bakta|ODCGKP_02143"
                     /translation="MAKTPRIPIPPEVRQFVFQRDQFRCCGCGKSQQETPLHVDHIIPL
                     AKGGQNDLSNLQTLCRACNLQKRDRIDPRFKRHFSSPHTP"
                     /codon_start=1
                     /transl_table=11
                     /inference="ab initio prediction:Prodigal:2.6"
                     /inference="similar to AA
                     sequence:UniRef:UniRef90_UPI0023300AFF"
     gene            complement(2431497..2431913)
                     /locus_tag="ODCGKP_02144"
     CDS             complement(2431497..2431913)
                     /db_xref="PFAM:PF07876.18"
                     /product="hypothetical protein"
                     /locus_tag="ODCGKP_02144"
                     /protein_id="gnl|Bakta|ODCGKP_02144"
                     /translation="MKKTSLALLLVGSVFASFTGGLLLNRSLVAQESEKTVHHIVLFDL
                     KATVEAEEIDSVITLGTPLLKEIPGVIDVQIGRKARDDRAVHIKDYDLALYVEFSQNAD
                     LEVYSPHENHQAFIKLLSPKLEDNGIKVIDFYGK"
                     /codon_start=1
                     /transl_table=11
                     /inference="ab initio prediction:Prodigal:2.6"
     gene            complement(2432995..2435460)
                     /locus_tag="ODCGKP_02145"
     CDS             complement(2432995..2435460)
                     /db_xref="SO:0001217"
                     /db_xref="UniRef:UniRef50_A0A975Y5X5"
                     /db_xref="UniRef:UniRef90_UPI00232F7969"
                     /product="dynamin-like GTPase family protein"
                     /locus_tag="ODCGKP_02145"
                     /protein_id="gnl|Bakta|ODCGKP_02145"
                     /translation="MSQVHPQCVGLQEQVNRLLQLFHQEEELRTLQDTSAIEASLKKAI
                     SPNFEIVFAGAFSAGKSMLINALLERELLYSAEGHATGTECTIEYAEPGQERVVLTFLS
                     EAEIREQVKILCDRLLLNSTVNINQPESIEQLTQDCRTIIQQEGGASKSERAKQANALI
                     LLLDGYLENRDRIQTVQNATYSMDQLGFDNLTKAADYARRGSNSSVLKKLQYYCAHPLL
                     EDGNVLVDVPGIDAPVKKDAALTYRKIEHPDTSAVVTVLKPAAAGDMTSEETSLLEKMK
                     NNPGIRDRVFYVFNRIDETWYNAQLRQRLERLIQGEFRDTKRIYKTSGLLGFYGSQVKH
                     TSSSDRYGLDSLFAESVKGLGGEEETPQFVSAFNNYCANSGKLIGTNFGVSVYGYETPN
                     ENYVRILSEWGPSLIEQLIQDSGVEEFRNAITRYLTEEKRPQLYANLADDLQPLCIALR
                     KYYLAHRQVLASEPYELDAMKARELERLNQQLQDIGQDFQEYMEGEINRVINNKDEQFE
                     ADFNQLKLKMVNRLDELLKGFSVADTYERATKSHPRNATAPFLAILVEAIYYIANQLED
                     VLVDYSRTIAQAFSQRLAERLQKTDHYKRLYRLLRGDGGIEEKIQELENRLTIALVSAA
                     RKECDRYVRESPRFYDEGTFSVYQFRQTLQQTSQSYGAESIVEAEPAIRQLLKLDFEPK
                     VSTTIRRNFRQEVNQAIKTESLPMAEKHADDILQQYDRARANLEQSLQREAEEKIAKNR
                     QLQDHIEGNIEQYNESIQGINSCLEAMMLYEKQLPIIGENDFAPVGVVDAEIEELEVEE
                     EGDAEDEME"
                     /codon_start=1
                     /transl_table=11
                     /inference="ab initio prediction:Prodigal:2.6"
                     /inference="similar to AA
                     sequence:UniRef:UniRef90_UPI00232F7969"
     gene            complement(2435641..2436252)
                     /locus_tag="ODCGKP_02146"
     CDS             complement(2435641..2436252)
                     /db_xref="SO:0001217"
                     /db_xref="UniRef:UniRef50_K9SJV1"
                     /product="Cupin"
                     /locus_tag="ODCGKP_02146"
                     /protein_id="gnl|Bakta|ODCGKP_02146"
                     /translation="MDGQNWIVTAEGNCEPLDCDDFTPKGDPPYRFYRFLTDLDDVLDA
                     YSDDVERLRRIAPRVRQVMEDSYWLQLEYKQPHPQRGWSVSMLYDEPGYPLTVQMVAWS
                     PQQLSTIHNHATWGLVLLLDGEEKNTFWRQTGDAATSSHIERVGDCVLSPGDLICFVPE
                     AIHCVEAISNHPTVSFNLYGVTNYQQRYKFNPDSQTAELF"
                     /codon_start=1
                     /transl_table=11
                     /inference="ab initio prediction:Prodigal:2.6"
                     /inference="similar to AA sequence:UniRef:UniRef50_K9SJV1"
     gene            2436366..2436941
                     /locus_tag="ODCGKP_02147"
     CDS             2436366..2436941
                     /db_xref="SO:0001217"
                     /db_xref="UniRef:UniRef50_B0JNF6"
                     /product="Putative restriction endonuclease
                     domain-containing protein"
                     /locus_tag="ODCGKP_02147"
                     /protein_id="gnl|Bakta|ODCGKP_02147"
                     /translation="MALFVLDLQTVNLTLNTEQFYRLCQANRDLRLERTTTGNLVIMPP
                     TGWETGYRNSKLIQQLTNWSDGDGQGFVFDSSTGFLLPNGAIRSPDTAWVKRDRIDALN
                     PDPNQFLPLCPDFVIELRSSSDHLRQLQEKMQDYLENGLRLGWLINPQEQQVEIYRPQQ
                     PVEVVQSPNSLSGEAVLQHFSLDLNQIW"
                     /codon_start=1
                     /transl_table=11
                     /inference="ab initio prediction:Prodigal:2.6"
                     /inference="similar to AA sequence:UniRef:UniRef50_B0JNF6"
     gene            2436984..2437151
                     /locus_tag="ODCGKP_02148"
     CDS             2436984..2437151
                     /product="hypothetical protein"
                     /locus_tag="ODCGKP_02148"
                     /protein_id="gnl|Bakta|ODCGKP_02148"
                     /translation="MEVISKAQIEQREYWVKEIIKISGNFGADANKIQQEINDEIQNHG
                     IESLVGHLRL"
                     /codon_start=1
                     /transl_table=11
                     /inference="ab initio prediction:Prodigal:2.6"
     gene            2437208..2438128
                     /locus_tag="ODCGKP_02149"
     CDS             2437208..2438128
                     /db_xref="SO:0001217"
                     /db_xref="UniRef:UniRef50_P43871"
                     /product="Type II methyltransferase M-HindIII"
                     /locus_tag="ODCGKP_02149"
                     /protein_id="gnl|Bakta|ODCGKP_02149"
                     /translation="MTWQFNTVNQADSIQALKDIPNNSIHLILSDIPYGIGIDEWDVLH
                     KNTNSAYLGKSPAQTKAGAVFKKRGKPINGWSEADREIPKQYYNWCSLWAEDWLRILKP
                     GGSAIIFAGRRFSHRCISALEDVGFNFKDMLAWLRSKAPHRAQRLSVVYERRGEQKLAQ
                     QWEGWRVGNLKPTFEPILWFTKPYKMGGTIADNVLEHGVGAYNEQDFQFYNTISENVLK
                     HRFSTQEAGLHPTQKPVALMEALIVLTTSEKQIILDPFCGSGSTLVAARNLHCQYLGFE
                     LAEEYVTIAQRRLNAPLQQTLKMPI"
                     /codon_start=1
                     /transl_table=11
                     /inference="ab initio prediction:Prodigal:2.6"
                     /inference="similar to AA sequence:UniRef:UniRef50_P43871"
     gene            complement(2438125..2439288)
                     /locus_tag="ODCGKP_02150"
     CDS             complement(2438125..2439288)
                     /db_xref="SO:0001217"
                     /db_xref="UniRef:UniRef50_A0A1J1JGD7"
                     /db_xref="UniRef:UniRef90_UPI002330943F"
                     /product="acyltransferase family protein"
                     /locus_tag="ODCGKP_02150"
                     /protein_id="gnl|Bakta|ODCGKP_02150"
                     /translation="MTPNLSNRFVSLDVFRGLAIASMILVNNPGSWSHVYPPLLHAEWH
                     GFTPTDWVFPAFLFVSGATMAFSLRKYLQDGEQPTQQVYLRIIRRCVVLFLLGLFLNGS
                     SIVMEFLFNPSPDNDWVTLFTEIRIMGVLQRIAVAYFLAAMAVLTFSKRQVWGGLAVIL
                     LGYWGIMMLIPVPGYGMGDLSPEGNISAYLDRLILGTQHLYKPTYDPEGLFSTLPAVGT
                     VLLGYFTGDWLREKPKETSTTLGLVAFGLMGLIIGLLWGLVFPINKQLWTSSYVLYGAG
                     WSWLILALFYELIEVRQIRRWSFPLQIMGLNAIFVFVASGLVARVLYKTSIGTGENAPS
                     TYTWLYQTLFEPWAGSVNGSLLFAITNVIFWGIVVYLLYRRNVFIKI"
                     /codon_start=1
                     /transl_table=11
                     /inference="ab initio prediction:Prodigal:2.6"
                     /inference="similar to AA
                     sequence:UniRef:UniRef90_UPI002330943F"
     gene            2439589..2440755
                     /locus_tag="ODCGKP_02151"
                     /gene="recA"
     CDS             2439589..2440755
                     /db_xref="GO:0003677"
                     /db_xref="GO:0003697"
                     /db_xref="GO:0005524"
                     /db_xref="GO:0006281"
                     /db_xref="GO:0008094"
                     /db_xref="KEGG:K03553"
                     /db_xref="SO:0001217"
                     /db_xref="UniRef:UniRef50_B0JV95"
                     /db_xref="UniRef:UniRef90_A0A6P0JSE1"
                     /product="recombinase RecA"
                     /locus_tag="ODCGKP_02151"
                     /protein_id="gnl|Bakta|ODCGKP_02151"
                     /translation="MATLSQNPEKEKALKLVLNQIERNFGKGAIMRLGDAARMRVETIS
                     TGALTLDLALAGGIPKGRIIEIYGPESSGKTTLALHALAEVQKKGGVAAFVDAEHALDP
                     AYSAALGVDIENLLVAQPDTGESALEIVDQLVRSAAVDIIVIDSVAALVPRAEIEGEMG
                     DTQVGLQARLMSKALRKIAGNVGKSESTVIFLNQLRQKIGISYGSPEVTTGGNALKFYS
                     SVRLDIRRIQTLKKGSEGEYGIRAKVKVAKNKVAPPFRIAEFDIIFGSGISAVGCMLDL
                     AEQTDVVIRKGAWYSYKGDNIAQGRDNAVKYLEENPEIAQEVEAAVREKLQMGVAVPSN
                     SVAPIENEKETDGETKNGSNHSSNSSTSNSRSSNSKRKNSKSNKNEEE"
                     /codon_start=1
                     /transl_table=11
                     /inference="ab initio prediction:Prodigal:2.6"
                     /inference="similar to AA
                     sequence:UniRef:UniRef90_A0A6P0JSE1"
                     /gene="recA"
     gene            complement(2440881..2441501)
                     /locus_tag="ODCGKP_02152"
                     /gene="tetR"
     CDS             complement(2440881..2441501)
                     /db_xref="SO:0001217"
                     /db_xref="UniRef:UniRef50_B4WFZ5"
                     /product="Transcriptional regulator, TetR family protein"
                     /locus_tag="ODCGKP_02152"
                     /protein_id="gnl|Bakta|ODCGKP_02152"
                     /translation="MSPNSHSFILPKRERTEKMQAILEGALRVFMEQGYTAASMNRIAE
                     AASVSKSTLYSNFQDKKGLFLALIQELTYSSRQEVFTLLSQSDLQAPPEEVLRQIAQLM
                     LDSFQKNQTLLRLMRLVIGESERFPDVAKTFVVEIKKPMLEQLALYLASQTQLKLSDPM
                     VTARVFAGSLVHYLIIQNLLYGEEVLPLERDRMINGLVDLITG"
                     /codon_start=1
                     /transl_table=11
                     /inference="ab initio prediction:Prodigal:2.6"
                     /inference="similar to AA sequence:UniRef:UniRef50_B4WFZ5"
                     /gene="tetR"
     gene            2441649..2442833
                     /locus_tag="ODCGKP_02153"
                     /gene="devB"
     CDS             2441649..2442833
                     /db_xref="SO:0001217"
                     /db_xref="UniRef:UniRef50_K9YSF8"
                     /product="ABC exporter membrane fusion protein, DevB
                     family"
                     /locus_tag="ODCGKP_02153"
                     /protein_id="gnl|Bakta|ODCGKP_02153"
                     /translation="MSARYELRGFRQLQSWTVIAGIVVIGITGLTAWWNWQGREAEISD
                     SPTTLKKEISTVTALGRLEPEGEMIWVMAPTSTQESRIETLLVQAGDRVEAGQTIAILD
                     NRDILQATLASAKEQVRIAKARLAQVKAGAKTGELQAQRAEISRLEAEKAGLIATQQAT
                     IQRLEAEVQNARTEYDRYEFLYQQGAISASERDARKLTLTTTRQQLQAAQSELTRLEST
                     REKQIQQAKATLGQLAEVRTVDLEAAQAEVAAATTAVREAQNRLEKAYVRSPQAGQIIK
                     IHTRPGETIDSEGIVSLGDTQQMTAIAEVYQSDIQKIKLGQPVTITSPVIEGKLQGTVA
                     RIGLQVERQQVVDTDPAANTDAKVIEVPIQLDFPSRQKVAGLSNLQVTVKILTE"
                     /codon_start=1
                     /transl_table=11
                     /inference="ab initio prediction:Prodigal:2.6"
                     /inference="similar to AA sequence:UniRef:UniRef50_K9YSF8"
                     /gene="devB"
     gene            2442851..2444026
                     /locus_tag="ODCGKP_02154"
                     /gene="devC"
     CDS             2442851..2444026
                     /db_xref="SO:0001217"
                     /db_xref="UniRef:UniRef50_A0A073CD78"
                     /product="DevC"
                     /locus_tag="ODCGKP_02154"
                     /protein_id="gnl|Bakta|ODCGKP_02154"
                     /translation="MFGLLQTLRERTPIGLLQLKRDPMRLFTAIAGITFADILIFMQLG
                     FADALYKSNTQYPRALKADVVILSAEAKNFGQLGTFTRRRLYQALDVPGVVAAEPMYLG
                     SIQWQNPQTREKASMLVVGQNPERPMLDLPEINEQLDTLRLPDTLLFDRASRGDYQEMI
                     ALLEQGKPITTEIGSDTVTVRGLFTVGASFADDGALVASDQNFLRLFPRRETGTASLGL
                     IEITPDAHPEAVKLTLQERLPQDVQVFTHPEYVEFELNDIQSESPIGFVFGLGSVMGFI
                     VGVVIVYQVLSTDVNSHLGEYATFRAMGYRNRYLLMIVFEEALILSILGFIPGTVIALG
                     AYQLTAAATALPISMPVSRAVIVFLLTFFMCGGSGAIATRRLQAADPADIF"
                     /codon_start=1
                     /transl_table=11
                     /inference="ab initio prediction:Prodigal:2.6"
                     /inference="similar to AA
                     sequence:UniRef:UniRef50_A0A073CD78"
                     /gene="devC"
     gene            2444042..2444746
                     /locus_tag="ODCGKP_02155"
                     /gene="devA"
     CDS             2444042..2444746
                     /db_xref="COG:COG1136"
                     /db_xref="COG:M"
                     /db_xref="SO:0001217"
                     /db_xref="UniRef:UniRef50_A9BAT2"
                     /db_xref="UniRef:UniRef90_K9YSL3"
                     /product="ABC exporter ATP-binding subunit, DevA family"
                     /locus_tag="ODCGKP_02155"
                     /protein_id="gnl|Bakta|ODCGKP_02155"
                     /translation="MKTNASIVVHELDHYFGSGKLQKQVLSNINLEIASGEIVIMTGPS
                     GSGKTTLLTLIGALRAAQTGRLRVVGHELSGAGEEELVRARRDNGYIFQAHNLHDSLTA
                     LENVQMGLEVHGKWRKAERQQQAATMLEKVGLGERLHYYPGDLSGGQKQRVAIARALVS
                     HPKIVLADEPTAALDKKSGRDVVEIMYNLAKQQGCTILLVTHDNRILDIADRIIYLEDG
                     QLSKAPELLDKA"
                     /codon_start=1
                     /transl_table=11
                     /inference="ab initio prediction:Prodigal:2.6"
                     /inference="similar to AA sequence:UniRef:UniRef90_K9YSL3"
                     /gene="devA"
     gene            2445097..2445714
                     /locus_tag="ODCGKP_02156"
     CDS             2445097..2445714
                     /db_xref="PFAM:PF01435.24"
                     /product="hypothetical protein"
                     /locus_tag="ODCGKP_02156"
                     /protein_id="gnl|Bakta|ODCGKP_02156"
                     /translation="MPQVYLVPTDAANAFATGRDPQHAAVAVTRGLLHLLPLDELEGVL
                     AHELSHVANRDTLTQAVAATIAGAIAFLAQMLSYTLFFFGGRNNEEGGNPLGLLFTIIL
                     APIIATILQLSISRTREFAADAKAAQLTGNPQALAHALQRLDDQAKQQLMPGNPAFEPL
                     LITNNARKALLSDLFSTHPSTQARIEKLLELETFDPPAYVAW"
                     /codon_start=1
                     /transl_table=11
                     /inference="ab initio prediction:Prodigal:2.6"
     gene            complement(2445810..2447231)
                     /locus_tag="ODCGKP_02157"
     CDS             complement(2445810..2447231)
                     /db_xref="EC:7.1.1.1"
                     /db_xref="KEGG:K00325"
                     /db_xref="SO:0001217"
                     /db_xref="UniRef:UniRef50_R4YM06"
                     /db_xref="UniRef:UniRef90_UPI00232F8719"
                     /product="NAD(P)(+) transhydrogenase (Re/Si-specific)
                     subunit beta"
                     /locus_tag="ODCGKP_02157"
                     /protein_id="gnl|Bakta|ODCGKP_02157"
                     /translation="MNWSEFLPTGIQLSYLVAASLFILGLKKLGSPSTARRGNQLAAIG
                     MLLAVVATLLDRSVLSYSTIFLGMGIGAVIGAVAAYKVEMTAMPQMVGIFNGLGGGASA
                     LIAIAEFWRVLSTGEPLSLTSLIVIVLGILIGGVTLTGSFIAFGKLQGILPGSPIVFPL
                     QQPLNALLLGGFLVGSVYFMVSPTTLPIFFGLIAVSLILGVFFVIPIGGGDMPVVISLL
                     NSYSGLAAAAAGFVVNNNMLIIAGALVGASGIILTNIMCKGMNRSLTNVLFAGFGSDGG
                     NAATAGSSSGATVNQTVHSVDAEEGAMMLKYARSVVIVPGYGMAVAQAQHSVKELVDQL
                     ESAGVEVRYAIHPVAGRMPGHMNVLLAEANVPYPQLYDMEDINPQFDTTDVALVIGAND
                     VVNPAARHDNSSPIYGMPILEVDKAKHTIVIKRGMGTGFSGVQNELFFKDKTMMLFGSA
                     KDVVGQLLAEVKQLA"
                     /codon_start=1
                     /transl_table=11
                     /inference="ab initio prediction:Prodigal:2.6"
                     /inference="similar to AA
                     sequence:UniRef:UniRef90_UPI00232F8719"
     gene            complement(2447245..2447526)
                     /locus_tag="ODCGKP_02158"
     CDS             complement(2447245..2447526)
                     /db_xref="SO:0001217"
                     /db_xref="UniRef:UniRef50_B0SK89"
                     /db_xref="UniRef:UniRef90_A0A6P0JSL8"
                     /product="proton-translocating NAD(P)(+) transhydrogenase"
                     /locus_tag="ODCGKP_02158"
                     /protein_id="gnl|Bakta|ODCGKP_02158"
                     /translation="MTTATLVTSLFVFVLAAFVGFEVITKVPPTLHTPLMSGANAISGI
                     AVLGAILVSGSGNLTLSAILGLIAVVLATINVVGGFLVTDRMLLMFKK"
                     /codon_start=1
                     /transl_table=11
                     /inference="ab initio prediction:Prodigal:2.6"
                     /inference="similar to AA
                     sequence:UniRef:UniRef90_A0A6P0JSL8"
     gene            complement(2447649..2448794)
                     /locus_tag="ODCGKP_02159"
     CDS             complement(2447649..2448794)
                     /db_xref="EC:7.1.1.1"
                     /db_xref="GO:1902600"
                     /db_xref="SO:0001217"
                     /db_xref="UniRef:UniRef50_A0A3B8LHQ1"
                     /db_xref="UniRef:UniRef90_A0A6P0JSF3"
                     /product="Re/Si-specific NAD(P)(+) transhydrogenase subunit
                     alpha"
                     /locus_tag="ODCGKP_02159"
                     /protein_id="gnl|Bakta|ODCGKP_02159"
                     /translation="MRIAIAREDIEVGERRVALTPDVVSRVTQQGWEIWVESGAGEGSS
                     FSDDTYRKAGATVIAEREKLWGEADILLKVAPPKDSELDYLQEGSTLISFLNPLGKPEL
                     SQKLQERKVTALSMELIPRISRAQSMDALSSQASVAGYKAVLIAAAALPKFFPMLTTAA
                     GTIRPAKVFIMGAGVAGLQAIATARRLGAVVESFDIRPEVKEQVESLGAKFVEVNLDED
                     TVADGGYAKEVSEASKQKTQEVMSNHVAASDVVITTAQVPGKKAPTLVTEAMVQRMNPG
                     SVIVDLAAEQGGNCEVSEAGKDIQYQGVTVIGPINLPSSMPVHASQMYAKNVSTLLKLL
                     IQDGELNLNFEDEIIAGTCVTHAGELRNDRVKAALGVEVKA"
                     /codon_start=1
                     /transl_table=11
                     /inference="ab initio prediction:Prodigal:2.6"
                     /inference="similar to AA
                     sequence:UniRef:UniRef90_A0A6P0JSF3"
     gene            2449153..2449734
                     /locus_tag="ODCGKP_02160"
     CDS             2449153..2449734
                     /db_xref="SO:0001217"
                     /db_xref="UniRef:UniRef50_A0A352AJI3"
                     /product="DUF2808 domain-containing protein"
                     /locus_tag="ODCGKP_02160"
                     /protein_id="gnl|Bakta|ODCGKP_02160"
                     /translation="MAFSKLSKYTVLASLALAGTVLTALPTLTLAQGEPGITIFSGVNN
                     REDILDYHIDFPNPNTRSRYKLRIPATKMELGVSQIVILYPAYYRGRLDTDEITVGYGN
                     GYEEQAAIEEVVIEENAVTYREQGRNQPYHRLHIYLAETIEAENPVEIKLENVRNPQWG
                     GTFYFHARLLSPGDVPLPRYAGTWILTLNY"
                     /codon_start=1
                     /transl_table=11
                     /inference="ab initio prediction:Prodigal:2.6"
                     /inference="similar to AA
                     sequence:UniRef:UniRef50_A0A352AJI3"
     gene            2450451..2450816
                     /locus_tag="ODCGKP_02161"
     CDS             2450451..2450816
                     /db_xref="SO:0001217"
                     /db_xref="UniRef:UniRef50_Q55005"
                     /product="Ribonuclease P protein component"
                     /locus_tag="ODCGKP_02161"
                     /protein_id="gnl|Bakta|ODCGKP_02161"
                     /translation="MGLPKNNRLKHWRDFQTVYKQGTCYYGQYLVLRKWATVDDCQRLS
                     PPQIGIVVGKKVSKKATLRNRIKRQIRAALQGFLPHLKPGQKLILGVKPKARECEYEHF
                     LRELEQLLRKAEVLHGH"
                     /codon_start=1
                     /transl_table=11
                     /inference="ab initio prediction:Prodigal:2.6"
                     /inference="similar to AA sequence:UniRef:UniRef50_Q55005"
     gene            2450806..2451198
                     /locus_tag="ODCGKP_02162"
     CDS             2450806..2451198
                     /db_xref="SO:0001217"
                     /db_xref="UniRef:UniRef50_Q31MS3"
                     /product="YdbS-like PH domain-containing protein"
                     /locus_tag="ODCGKP_02162"
                     /protein_id="gnl|Bakta|ODCGKP_02162"
                     /translation="MGIKETPFYEGGPHVGDLIINILLGFTVICLPLTVGAIVRALWLR
                     YRITDRRISITGGWQGRDRTDVIYSEIVKIVKVSRGIGLWGDIVVTLRDRSRLEMRAIP
                     RHREIYDYIAEKAADKTGLSLETIKS"
                     /codon_start=1
                     /transl_table=11
                     /inference="ab initio prediction:Prodigal:2.6"
                     /inference="similar to AA sequence:UniRef:UniRef50_Q31MS3"
     gene            2451316..2452482
                     /locus_tag="ODCGKP_02163"
                     /gene="yidC"
     CDS             2451316..2452482
                     /db_xref="SO:0001217"
                     /db_xref="UniRef:UniRef50_P74155"
                     /db_xref="UniRef:UniRef90_A0A6P0JU90"
                     /product="membrane protein insertase YidC"
                     /locus_tag="ODCGKP_02163"
                     /protein_id="gnl|Bakta|ODCGKP_02163"
                     /translation="MDLGIGFISTNIMLPILDFFHGIVPSYGFAIIALTLVIRFAVSPL
                     SAKSIRSMRRTRIAQPVMQKRVKEVQERYKDDPKKLQEEMGGIYKEFGNPLAGCLPLFL
                     QLPILWALFTTLRGSPFADITYTVDVQIFPREQIEQIQPATYSTKPQNIYLDEGAHYPV
                     IATLPAGDKLVVGQKTPLEFQTPEGKSLNTLVNQEAEEPIQPQWTVTKGQERVSINEQG
                     ELVAVAPGEVTLEGKIPGLAANEGFLFIKALGRVGAAGPDGSIHWDIVAMVLFFGVSTY
                     LSQNLTNSQGNSSDPNSQQQQTISKITPLIFTGMFLIFPLPAGVLMYMVSANIFQTAQT
                     FILMREPLPENLQKLVEQQEKAEKQSQGRETLPFEKQKRSKKKEKASG"
                     /codon_start=1
                     /transl_table=11
                     /inference="ab initio prediction:Prodigal:2.6"
                     /inference="similar to AA
                     sequence:UniRef:UniRef90_A0A6P0JU90"
                     /gene="yidC"
     gene            2452598..2453077
                     /locus_tag="ODCGKP_02164"
     CDS             2452598..2453077
                     /db_xref="KEGG:K06346"
                     /db_xref="SO:0001217"
                     /db_xref="UniRef:UniRef50_A0A401IMJ3"
                     /db_xref="UniRef:UniRef90_A0A6P0JUD7"
                     /product="RNA-binding protein"
                     /locus_tag="ODCGKP_02164"
                     /protein_id="gnl|Bakta|ODCGKP_02164"
                     /translation="MKELQQKGQEWLEKLVTLLGYSTTVSLAEPEADGVCWLTIEDETL
                     TPEQIDLLIGERGKTIDAIQYLLNTTQNLGREPEQQQPFTVEIANYRIKRQAELLALVE
                     EVVQQVRKTGEEIEMSSLSAAERRQVHHLLKDTNDIITESRGSEPHRHLYIRLRS"
                     /codon_start=1
                     /transl_table=11
                     /inference="ab initio prediction:Prodigal:2.6"
                     /inference="similar to AA
                     sequence:UniRef:UniRef90_A0A6P0JUD7"
     gene            2453123..2453629
                     /locus_tag="ODCGKP_02165"
     CDS             2453123..2453629
                     /db_xref="SO:0001217"
                     /db_xref="UniRef:UniRef50_B2J0Q1"
                     /product="Metal-binding protein"
                     /locus_tag="ODCGKP_02165"
                     /protein_id="gnl|Bakta|ODCGKP_02165"
                     /translation="MQPIYLPQLLKAPEQSEYLDVNEPIDGLETLTPVRGELFVTHQGN
                     YLEVTGTVETITTLVCHRCLQHYNYRLKVDTTELIWLKDPEAEFSASGEKELIGDEGTE
                     TIAPDGYFEPDLWLYEQLSLEFPLQQICGENCPGIAQPQQTEEPKIDRRWAGLEALKRQ
                     MINDE"
                     /codon_start=1
                     /transl_table=11
                     /inference="ab initio prediction:Prodigal:2.6"
                     /inference="similar to AA sequence:UniRef:UniRef50_B2J0Q1"
     gene            2453746..2455263
                     /locus_tag="ODCGKP_02166"
     CDS             2453746..2455263
                     /db_xref="SO:0001217"
                     /db_xref="UniRef:UniRef50_P51189"
                     /db_xref="UniRef:UniRef90_A0A6P0JSM5"
                     /product="Uncharacterized AAA domain-containing protein
                     ycf46"
                     /locus_tag="ODCGKP_02166"
                     /protein_id="gnl|Bakta|ODCGKP_02166"
                     /translation="MSFQKEFELLLRACYPLIYIATPEEERLERAIAASAERVGQRAVY
                     TWDFVDGYQNNPNHQGVGQRNPLQALELIEKLPDQAPGIFLLRDFHRFLEDIAIARKLK
                     NLARTLKAQPKNIVVVSTEVTIPEDLTEVFTVVDFPLPTAAEIRAEVERLVTSTGQHLG
                     EKLLNELVRSAQGLSLERIRRVLTRAIAGHGKLEPDDVELVLAEKRQSIRQTQILDFYP
                     ATEQISDIGGLDNLKDWLLRRGGAFSERARTYGLPHPRGLLLVGIQGTGKSLTAKAIAH
                     HWHLPLLRLDVGRLFGGLVGESESRTRQTINLAEALSPCVLWIDEIDKAFGGFEGKGDS
                     GTTSRVFGTFITWLAEKNSPVFVVATANNIQALPPEMLRKGRFDEIFFVGLPSQEEREA
                     IFTVHLNRLRPHNLNSYDLKRLAYETPDFSGAEIEQAIIEAMHIGFSQNRDFTTEDILE
                     AASQLVPLARTAQDQIKVMQDWAAAGRARLASRKNPLSDRIQRQIQS"
                     /codon_start=1
                     /transl_table=11
                     /inference="ab initio prediction:Prodigal:2.6"
                     /inference="similar to AA
                     sequence:UniRef:UniRef90_A0A6P0JSM5"
     gene            2455319..2455849
                     /locus_tag="ODCGKP_02167"
     CDS             2455319..2455849
                     /db_xref="SO:0001217"
                     /db_xref="UniRef:UniRef50_F4XWT7"
                     /product="SH3b domain-containing protein"
                     /locus_tag="ODCGKP_02167"
                     /protein_id="gnl|Bakta|ODCGKP_02167"
                     /translation="MNFSKLAQFILGVAFGLLLLGVSGAATGYYFFSRMAANPPRPVFS
                     EERPDTESTDGENSESSQETPPKPETAAEDQQANTEDSQDEEKKEPKEPEEPEEELEPG
                     TYKALVTWPDGLSLRDEPSLDAERIGGIAYEQEMIILETSNDGRWERVRIPGSDQEGWV
                     KAGNSEPVDEEED"
                     /codon_start=1
                     /transl_table=11
                     /inference="ab initio prediction:Prodigal:2.6"
                     /inference="similar to AA sequence:UniRef:UniRef50_F4XWT7"
     gene            2455861..2456298
                     /locus_tag="ODCGKP_02168"
                     /gene="tnpB"
     CDS             2455861..2456298
                     /db_xref="SO:0001217"
                     /db_xref="UniRef:UniRef50_UPI0005C55E22"
                     /product="RNA-guided endonuclease TnpB family protein"
                     /locus_tag="ODCGKP_02168"
                     /protein_id="gnl|Bakta|ODCGKP_02168"
                     /translation="MFRNISKTIIAEAKQLKKRVAIEELTGIRERTNKKPRSKTERRRS
                     NSWAFYQLRSFLEYKGVKEGVEVIAIPPAYTSRSCHKCLHVGIRSGKSFRCINPNCQHQ
                     GDADLNASNVIAIWGCSVSQPRGPELLACSVELGLLKASSF"
                     /codon_start=1
                     /transl_table=11
                     /inference="ab initio prediction:Prodigal:2.6"
                     /inference="similar to AA
                     sequence:UniRef:UniRef50_UPI0005C55E22"
                     /gene="tnpB"
     gene            complement(2456341..2456991)
                     /locus_tag="ODCGKP_02169"
     CDS             complement(2456341..2456991)
                     /db_xref="SO:0001217"
                     /db_xref="UniRef:UniRef50_UPI0023308D22"
                     /product="SH3 domain-containing protein"
                     /locus_tag="ODCGKP_02169"
                     /protein_id="gnl|Bakta|ODCGKP_02169"
                     /translation="MKHWYKTIALFAFAIATVGEGAVFAASPFHPTPSPTASLVPSDHL
                     RLSQLFDRDDLDRDRFGLGREGDCAVTRRATSIYDRNENRLDTLPEGTPVRLQENDRDY
                     NFIEVGVLGEGLDGYVSTRDLELVPCNETQSLFIPDRFCREVTDTVILYDGPGPNYRSL
                     ERVRRGDEVRLESGTPSFEDADGNEWVEITTGSNRTGWIRIGRGRRSILRDCR"
                     /codon_start=1
                     /transl_table=11
                     /inference="ab initio prediction:Prodigal:2.6"
                     /inference="similar to AA
                     sequence:UniRef:UniRef50_UPI0023308D22"
     gene            complement(2457279..2457926)
                     /locus_tag="ODCGKP_02170"
     CDS             complement(2457279..2457926)
                     /db_xref="SO:0001217"
                     /db_xref="UniRef:UniRef50_UPI0023308D22"
                     /product="SH3 domain-containing protein"
                     /locus_tag="ODCGKP_02170"
                     /protein_id="gnl|Bakta|ODCGKP_02170"
                     /translation="MKNWYKTIALVTVAIATVGEGAVFATSLSRSTPSPISSSVSPENL
                     RLSQIFDRDRFDRDQFNRLGKTGDCRVTKRATGIYDRNENRLDTLPEGTVVRLQEDNRN
                     YNYIEVAVLGENLAGYVRTNDLVPCESVGTTPLSGSLCQEVTESVTLYDGPGTNYTPIE
                     QLTQGDEVLLESRTSSFEDVEGNEWVQVTTRFELTGWILRLQRGRRILRDCQ"
                     /codon_start=1
                     /transl_table=11
                     /inference="ab initio prediction:Prodigal:2.6"
                     /inference="similar to AA
                     sequence:UniRef:UniRef50_UPI0023308D22"
     gene            2458209..2458382
                     /locus_tag="ODCGKP_02171"
     CDS             2458209..2458382
                     /db_xref="SO:0001217"
                     /db_xref="UniRef:UniRef50_UPI00232FE47F"
                     /product="hypothetical protein"
                     /locus_tag="ODCGKP_02171"
                     /protein_id="gnl|Bakta|ODCGKP_02171"
                     /translation="MNPKNPQGQLDAVLMSTVGAGIVTSFAVGQGQSPLVAIAITGVAV
                     GFTLLCRKFGMI"
                     /codon_start=1
                     /transl_table=11
                     /inference="ab initio prediction:Prodigal:2.6"
                     /inference="similar to AA
                     sequence:UniRef:UniRef50_UPI00232FE47F"
     gene            2458510..2459568
                     /locus_tag="ODCGKP_02172"
     CDS             2458510..2459568
                     /db_xref="SO:0001217"
                     /db_xref="UniRef:UniRef50_A0A6P0JSX2"
                     /product="Peptidoglycan-binding protein"
                     /locus_tag="ODCGKP_02172"
                     /protein_id="gnl|Bakta|ODCGKP_02172"
                     /translation="MMESLSYLHHAVTYETEHDSPDLETGENQHRLPWKKWGAVVLGVS
                     VGLLGISQRAIAGGTSLSLLQQGDRSTAVKSIQEKLNQLGYLDAQPTGYFGELTQNAVT
                     QLQKDRGVIADGIVGPTTQALLQPEEASLTPQEATSDILQSGDRGEAVQSLQQQLTDLG
                     VYSGPVTGYFGPKTQAAVRHFQHTQGLTVDGIVGEKTQTAILDAIAQATETSDPSAPDT
                     PAIPSHPSLPPLTEGSQGQRVSLLQQRLQVLGYLQTPPSGTFDEQTQQALQAFQSNQNL
                     TPDGILGNKTRLELETAVSPAKVKDLQKRLQTGGFYTGPLDGVWGKQTQEALKAAQQVY
                     GVSAADVFQGNY"
                     /codon_start=1
                     /transl_table=11
                     /inference="ab initio prediction:Prodigal:2.6"
                     /inference="similar to AA
                     sequence:UniRef:UniRef50_A0A6P0JSX2"
     gene            complement(2459780..2461135)
                     /locus_tag="ODCGKP_02173"
                     /gene="sigC"
     CDS             complement(2459780..2461135)
                     /db_xref="KEGG:K03093"
                     /db_xref="SO:0001217"
                     /db_xref="UniRef:UniRef50_Q59996"
                     /db_xref="UniRef:UniRef90_A0A6P0JRY7"
                     /product="RNA polymerase sigma factor SigC"
                     /locus_tag="ODCGKP_02173"
                     /protein_id="gnl|Bakta|ODCGKP_02173"
                     /translation="MSTNTFPIDSSENVASPSGEIGFKTNSDSARQLEEDAVQEDLENT
                     EAPESLKRSGRTTTDLVRLYLTEIGRVPLLKRDEEVSEAQIIQRYVSLLELRRDAACCA
                     THPACYITLKLLFSSLNHQENAIELWLLYLLYHHQVQVMQRFVMLIAVHDRLASQLSHR
                     PSWERWAATAGITLTELKAVLAQGKLHWAMLAEVSPEELELIQKTGIRAKEHMIKANLR
                     LVVSVAKKYQNRGLELLDLIQEGTLGLERAVEKFDPTKGYRFSTYAYWWIRQGITRAIA
                     TQSRTIRLPVHITEKLNKIKKAQRKLAQEQGRTPKTDEIAKELAMTPEQVREVLLRVPR
                     SVSLEIKVGKEKDTELGDLLETEEASPEDTLMREALGRELEHLLADLTSRERDVIQMRY
                     GLNSGQAYSLAEIGRALELSRERVRQIEAKALQKLRQPKRRNRVRDYLEALS"
                     /codon_start=1
                     /transl_table=11
                     /inference="ab initio prediction:Prodigal:2.6"
                     /inference="similar to AA
                     sequence:UniRef:UniRef90_A0A6P0JRY7"
                     /gene="sigC"
     gene            complement(2461577..2462629)
                     /locus_tag="ODCGKP_02174"
     CDS             complement(2461577..2462629)
                     /db_xref="SO:0001217"
                     /db_xref="UniRef:UniRef50_Q6MI75"
                     /product="Oxidase-related protein"
                     /locus_tag="ODCGKP_02174"
                     /protein_id="gnl|Bakta|ODCGKP_02174"
                     /translation="MTSNKQYFLRDIWYYALPGGQLKNGQILGKTLLGEPILFGRCHNG
                     EVFALRDICPHRGIPLHYGRFEGQEVECCYHGWRFNPQGQCTAIPSLTAEQTLNLERFG
                     VRSYPVREVQGNIWIYIAAGEQKKADAPAMEIPWVEGFSDRPYQFLQTMRFPCYLDHAV
                     VGLIDPAHSPFVHRAWWWRSGQAFHEEARWFGPSAYGFTMQRHKLDIVTPIYRLLGGVP
                     EVEIVFHLPGVRIEYLQNGRYQLANLTAVTPLTESETEITFLAYWNIPWFRLLVPLLKP
                     LAYQFLDQDRQVVTKQQEGLQYNPTLMLINDADVPAKWYYQLKTEYEQARQEQRAFCNP
                     VKERLLQWRG"
                     /codon_start=1
                     /transl_table=11
                     /inference="ab initio prediction:Prodigal:2.6"
                     /inference="similar to AA sequence:UniRef:UniRef50_Q6MI75"
     gene            2462783..2463928
                     /locus_tag="ODCGKP_02175"
     CDS             2462783..2463928
                     /db_xref="GO:0004088"
                     /db_xref="GO:0006541"
                     /db_xref="SO:0001217"
                     /db_xref="UniRef:UniRef50_Q0AMR3"
                     /db_xref="UniRef:UniRef90_UPI0023312D49"
                     /product="carbamoyl phosphate synthase small subunit"
                     /locus_tag="ODCGKP_02175"
                     /protein_id="gnl|Bakta|ODCGKP_02175"
                     /translation="MPISSLSPAILVLADGTTFRGFSFGATETAIGEVVFNTGMTGYQE
                     VLTDPSYCGQIITFTYPELGNTGVNPEDEESARPQARAVIARNICKRPSNWRSHQSLPD
                     YLKEHNIPGIYGIDTRALTRKLRITGAMNGAISSKILDPQELLYQVQQAPSMAGLNLVQ
                     EVTTPKAYEWSQVTDTAWEFKATDPPTEAANLTVVAIDFGIKRNILRRLASYGCRVIVV
                     PANTPPEEILAYNPDGIFLSNGPGDPAAVQEGIATAKALLESKKPTFGICMGHQILGLS
                     LGAQTFKLKFGHRGLNQPCGVTQQVEITSQNHGFAVTSESLGDDVEITHFNLNDKTVAG
                     LRHKTLPFFSVQYHPEASPGPHDADYLFAQFVEMMRKSQQN"
                     /codon_start=1
                     /transl_table=11
                     /inference="ab initio prediction:Prodigal:2.6"
                     /inference="similar to AA
                     sequence:UniRef:UniRef90_UPI0023312D49"
     gene            2464024..2464437
                     /locus_tag="ODCGKP_02176"
     CDS             2464024..2464437
                     /db_xref="SO:0001217"
                     /db_xref="UniRef:UniRef50_A0A068N130"
                     /db_xref="UniRef:UniRef90_A0A6P0JV83"
                     /product="Anti-sigma factor antagonist"
                     /locus_tag="ODCGKP_02176"
                     /protein_id="gnl|Bakta|ODCGKP_02176"
                     /translation="MSLRLRREKVIPEQLTLTVSLRGTREVRENCQIFRLTGLLDAFSE
                     PTFRRVLTNCIDNGPKHVILVLSQIDFVDSSGLGALVQIVKKAQTAGGSVQIVTNPRVT
                     QTVKLVRLEKFLSLQPSVEVALDNIGKQTQGDG"
                     /codon_start=1
                     /transl_table=11
                     /inference="ab initio prediction:Prodigal:2.6"
                     /inference="similar to AA
                     sequence:UniRef:UniRef90_A0A6P0JV83"
     gene            2464569..2465027
                     /locus_tag="ODCGKP_02177"
     CDS             2464569..2465027
                     /db_xref="SO:0001217"
                     /db_xref="UniRef:UniRef50_K9YFH2"
                     /product="Mini-ribonuclease 3"
                     /locus_tag="ODCGKP_02177"
                     /protein_id="gnl|Bakta|ODCGKP_02177"
                     /translation="MSEQSEREQPTPVSPSPLEWPKTAPLELPEGKQVEQLAPAALAYV
                     GDAVYELYMRLYYLCPPRRIADYHQCVVRQVRAEQQAEHLRSLLPLLTETEQAVVRRGR
                     NAVNRKPQRLDAQIYQQATSLETLIGYLYLKDFARLQELLTAISVDER"
                     /codon_start=1
                     /transl_table=11
                     /inference="ab initio prediction:Prodigal:2.6"
                     /inference="similar to AA sequence:UniRef:UniRef50_K9YFH2"
     gene            2465042..2465965
                     /locus_tag="ODCGKP_02178"
                     /gene="rlmB"
     CDS             2465042..2465965
                     /db_xref="SO:0001217"
                     /db_xref="UniRef:UniRef50_A0A6H1TZR3"
                     /product="23S rRNA (Guanosine(2251)-2'-O)-methyltransferase
                     RlmB"
                     /locus_tag="ODCGKP_02178"
                     /protein_id="gnl|Bakta|ODCGKP_02178"
                     /translation="MSNSHPSSRSSSGPKRRRSSNRPGRSQSPPRPRKKDSRPQKEDNA
                     PHDTTDEDHDLIYGRHPVLSALESDRQLNRLWIISKLRYDPRFYSLIEQAKGKGTVVDE
                     VAPRRLSQMTQGGNHQGVAAQVAPYEYADLTEIIAEAKTKTEHPVLVVADGIVDPHNLG
                     AIIRTTEAIGAQGLVIPQRRATGITSTVMKVAAGALENLPVARVVNLSRALEELKSSGY
                     WIYGATANAETALPAVDFSGAIALVVGSEGQGLSVLTQRNCDMLVSIPLRGKIPSLNAS
                     VATAMVLYEVYRQRWSKQVYWETVSQ"
                     /codon_start=1
                     /transl_table=11
                     /inference="ab initio prediction:Prodigal:2.6"
                     /inference="similar to AA
                     sequence:UniRef:UniRef50_A0A6H1TZR3"
                     /gene="rlmB"
     gene            2466090..2466380
                     /locus_tag="ODCGKP_02179"
     CDS             2466090..2466380
                     /db_xref="SO:0001217"
                     /db_xref="UniRef:UniRef50_B2IX92"
                     /product="DUF1816 domain-containing protein"
                     /locus_tag="ODCGKP_02179"
                     /protein_id="gnl|Bakta|ODCGKP_02179"
                     /translation="MKEMMLQLLEFLGLAYWIEIKTERPSCTYYFGPFGSQQEAQEASA
                     GYVEDLKEEEAQGISVTIARMKPKDDLTIFEDELGEMNGHERFPALSGQLS"
                     /codon_start=1
                     /transl_table=11
                     /inference="ab initio prediction:Prodigal:2.6"
                     /inference="similar to AA sequence:UniRef:UniRef50_B2IX92"
     gene            complement(2466646..2467464)
                     /locus_tag="ODCGKP_02180"
     CDS             complement(2466646..2467464)
                     /db_xref="SO:0001217"
                     /db_xref="UniRef:UniRef50_A0A3S0Y145"
                     /db_xref="UniRef:UniRef90_A0A6P0JQ11"
                     /product="Alpha/beta hydrolase"
                     /locus_tag="ODCGKP_02180"
                     /protein_id="gnl|Bakta|ODCGKP_02180"
                     /translation="MQLHIEMQGTGFPVLCLHGHPGSGQAMSVFTDHLSQRFWTIAPDL
                     RGYGKSRPQGKFTMADHLEDLQALLDELNIQRCLLLGWSLGGILALELALRFPRRFSGL
                     ILVASAARPRSSHPRATWQDLLYTGIAGSLNWLQPGWSWNIDTFGQRSLFRYLFGTHSR
                     EAYRYLAAQGVPAYLNTSQFAQNALTEALQQGYDRTPDLAQLHLPCLVLAGEQDRHITA
                     QSSRDTAQHLNHCQWHCYSQVAHLFPWEIPTQVQATIDHWLKHLDSERES"
                     /codon_start=1
                     /transl_table=11
                     /inference="ab initio prediction:Prodigal:2.6"
                     /inference="similar to AA
                     sequence:UniRef:UniRef90_A0A6P0JQ11"
     gene            complement(2467538..2468236)
                     /locus_tag="ODCGKP_02181"
     CDS             complement(2467538..2468236)
                     /db_xref="SO:0001217"
                     /db_xref="UniRef:UniRef50_B1WY32"
                     /db_xref="UniRef:UniRef90_A0A6P0JNS0"
                     /product="VWA domain-containing protein"
                     /locus_tag="ODCGKP_02181"
                     /protein_id="gnl|Bakta|ODCGKP_02181"
                     /translation="MSYRRFLAIFRLNKKEFSSSEEVHWLVENNSLVEQRDYTLIIDKS
                     GSMSTQDQLGGKSRWMAVQESTLALAKKCEELDPDGITLYLFSSKYKRYDNVTSDKVMQ
                     VFEEHQPMGKTDLAGVLYDALNNYFERKEAGEAKPNGETIVVVTDGEPEDRKSVIRLII
                     EASRKIDRDEELGISLIQVGRDQLAMQFLKALDTQLESIGAKFDIVNTVTIEDMRGMTL
                     VDVLLNAVTK"
                     /codon_start=1
                     /transl_table=11
                     /inference="ab initio prediction:Prodigal:2.6"
                     /inference="similar to AA
                     sequence:UniRef:UniRef90_A0A6P0JNS0"
     gene            complement(2468255..2468899)
                     /locus_tag="ODCGKP_02182"
                     /gene="pdxH"
     CDS             complement(2468255..2468899)
                     /db_xref="EC:1.4.3.5"
                     /db_xref="GO:0004733"
                     /db_xref="GO:0008615"
                     /db_xref="GO:0010181"
                     /db_xref="SO:0001217"
                     /db_xref="UniRef:UniRef50_B0JI39"
                     /db_xref="UniRef:UniRef90_A0A6P0JUA8"
                     /product="pyridoxamine 5'-phosphate oxidase"
                     /locus_tag="ODCGKP_02182"
                     /protein_id="gnl|Bakta|ODCGKP_02182"
                     /translation="MNISVADLRQNYTKAGLREQEAHRNPFHQFKTWFEQALNAELPEP
                     NAMTLATATPDGKPSARMVLLKDFDEQGFTFYTNYNSLKGQHLIANPWASLVFWWAELE
                     RQVRIDGRVEKLSPQESDAYFQSRPLGSKLGAWASEQSRVIPSPEFLEEQLTHYQKKYE
                     NQTIPRPPHWGGFRVIPERIEFWQGRPNRLHDRLCYRLDQQGTWQRERLSP"
                     /codon_start=1
                     /transl_table=11
                     /inference="ab initio prediction:Prodigal:2.6"
                     /inference="similar to AA
                     sequence:UniRef:UniRef90_A0A6P0JUA8"
                     /gene="pdxH"
     gene            2468981..2469349
                     /locus_tag="ODCGKP_02183"
     CDS             2468981..2469349
                     /db_xref="SO:0001217"
                     /db_xref="UniRef:UniRef50_A0A1Z3HLE2"
                     /product="Lipopolysaccharide assembly protein A
                     domain-containing protein"
                     /locus_tag="ODCGKP_02183"
                     /protein_id="gnl|Bakta|ODCGKP_02183"
                     /translation="MMRQLNFLLIFLFCLAIALFCLENTASVTVRVIPGFEVEAPLAIE
                     LLLTLGLGAVLAWLFSLWVKLQKQLSTLGDLRDMRSEVRAKDKRIEELQNDLEKFRSEL
                     EQQRQQALPASEEKTEST"
                     /codon_start=1
                     /transl_table=11
                     /inference="ab initio prediction:Prodigal:2.6"
                     /inference="similar to AA
                     sequence:UniRef:UniRef50_A0A1Z3HLE2"
     gene            2469434..2470213
                     /locus_tag="ODCGKP_02184"
     CDS             2469434..2470213
                     /db_xref="KEGG:K05896"
                     /db_xref="SO:0001217"
                     /db_xref="UniRef:UniRef50_A0A978U0D1"
                     /db_xref="UniRef:UniRef90_A0A6P0JNL5"
                     /product="Segregation and condensation protein A"
                     /locus_tag="ODCGKP_02184"
                     /protein_id="gnl|Bakta|ODCGKP_02184"
                     /translation="MPQNFAQEAIAVLLDLAQRGEIDPWDVQVIDVIDRYLSKLTLTDD
                     SQGDTETADLSQSGQAFLWASMLVLLKANTLEQLEEEEEEEEFTEDLEDLHPDEDRPLP
                     PRLEKHIRRRPTAPPLRRRRVTLQELIQQIQQMATVLETKPPSKPRPRPQSRKATVRQI
                     SQLAHNENLTEMAGQLEAFFLENLAELNQQQNAIALDLLIEWWATCNPEPDHASPNHHR
                     VGVFWALLLLSAQSKVELSQEEFYQDLRITPLLQSPE"
                     /codon_start=1
                     /transl_table=11
                     /inference="ab initio prediction:Prodigal:2.6"
                     /inference="similar to AA
                     sequence:UniRef:UniRef90_A0A6P0JNL5"
     gene            2470342..2471502
                     /locus_tag="ODCGKP_02185"
     CDS             2470342..2471502
                     /db_xref="SO:0001217"
                     /db_xref="UniRef:UniRef50_P74285"
                     /db_xref="UniRef:UniRef90_A0A6P0JMV4"
                     /product="UTP--glucose-1-phosphate uridylyltransferase"
                     /locus_tag="ODCGKP_02185"
                     /protein_id="gnl|Bakta|ODCGKP_02185"
                     /translation="MKAMILAAGKGTRVRPITYTTPKPLIPILHKPVMEFLLELLRKHG
                     FDQVMVNVSHLASEIENYFQDGQRFGVEIAYSFEGRIVDGQLVGEALGSAGGLRRIQDF
                     NPFFDDTFIVLCGDALIDLDLTEAVRWHKEKGAIATLVTKKVPKEQVPSYGVVVTDDDG
                     RVKAFQEKPKVEEALSTMINTGIYIFEPEVIDYVPSGEKYDIGGDLFPKLVEMNAPFYS
                     VAMDFQWVDIGKVPDYWHAVRGVLQGEIKNVPIPGKEIFPGVYAGLNVTANWDKVDITG
                     PVYIGGMTRIEDGAKIIGPSMIGRSCYICSGATVDNSVIFEYSRLGPGIRLIDKLVFGR
                     YCVDKNGATIDVQAAALDWLITDARQTPPHQQPVERQAIEELLGDD"
                     /codon_start=1
                     /transl_table=11
                     /inference="ab initio prediction:Prodigal:2.6"
                     /inference="similar to AA
                     sequence:UniRef:UniRef90_A0A6P0JMV4"
     gene            2471618..2472274
                     /locus_tag="ODCGKP_02186"
     CDS             2471618..2472274
                     /db_xref="SO:0001217"
                     /db_xref="UniRef:UniRef50_K9YA33"
                     /db_xref="UniRef:UniRef90_UPI0023313B62"
                     /product="Uma2 family endonuclease"
                     /locus_tag="ODCGKP_02186"
                     /protein_id="gnl|Bakta|ODCGKP_02186"
                     /translation="MQLQPQICPPLENGDRLSYREFERRYAAMPDAQKAELVEGVVYMA
                     SPLRFTSHAKPHADLMGLLWTYKMATPPTEIGIEPTVRLDSDNEVQPDGVLLIPEGKTQ
                     LSPEGYIQGAPELVVEIAASSAAIDLADKKRVYRRNGVEEYLVWQIFEQRLDWFYLEDG
                     VYQSLSPDEEGILRSRIFPGLWLNRPQLLQNNLTAVLETLQAGLRSPEHHAFVQA"
                     /codon_start=1
                     /transl_table=11
                     /inference="ab initio prediction:Prodigal:2.6"
                     /inference="similar to AA
                     sequence:UniRef:UniRef90_UPI0023313B62"
     gene            complement(2472271..2472687)
                     /locus_tag="ODCGKP_02187"
                     /gene="exbD2"
     CDS             complement(2472271..2472687)
                     /db_xref="SO:0001217"
                     /db_xref="UniRef:UniRef50_A0A1Z3HQX3"
                     /product="Biopolymer transport protein exbD2"
                     /locus_tag="ODCGKP_02187"
                     /protein_id="gnl|Bakta|ODCGKP_02187"
                     /translation="MRLPEEPERPLLINLVPMIDVIFAVLAFFILSSLYLTRSEGLPVN
                     LPEALTSQPQTQQQITVSIEADGSVSVNRNAVILENLVPEVTALMEVEEAQNTTRSLVL
                     VNADESVSHGRVVTVMDELRQIEGIQIAIAVDKN"
                     /codon_start=1
                     /transl_table=11
                     /inference="ab initio prediction:Prodigal:2.6"
                     /inference="similar to AA
                     sequence:UniRef:UniRef50_A0A1Z3HQX3"
                     /gene="exbD2"
     gene            complement(2472979..2473365)
                     /locus_tag="ODCGKP_02188"
     CDS             complement(2472979..2473365)
                     /db_xref="SO:0001217"
                     /db_xref="UniRef:UniRef50_A0A1D8TND3"
                     /db_xref="UniRef:UniRef90_A0A6P0JV95"
                     /product="Zinc ribbon domain-containing protein"
                     /locus_tag="ODCGKP_02188"
                     /protein_id="gnl|Bakta|ODCGKP_02188"
                     /translation="MNSNFSRLAQINLSGIGCWLTVLLVFMLLSAAGFGWLVNGIFIVF
                     LLLLLAPFIAIFVLRWWVSRNLVEDQCPVCDYTFTGFNDVDVRCPSCGEPLTVENNQFK
                     RQTPPGTIDVDAETIEVDVKQLED"
                     /codon_start=1
                     /transl_table=11
                     /inference="ab initio prediction:Prodigal:2.6"
                     /inference="similar to AA
                     sequence:UniRef:UniRef90_A0A6P0JV95"
     gene            complement(2473409..2474596)
                     /locus_tag="ODCGKP_02189"
     CDS             complement(2473409..2474596)
                     /db_xref="SO:0001217"
                     /db_xref="UniRef:UniRef50_A0A841W765"
                     /product="Glycosyltransferase"
                     /locus_tag="ODCGKP_02189"
                     /protein_id="gnl|Bakta|ODCGKP_02189"
                     /translation="MFLEIFSQEGGIQSYVKNVLEAYCRLNEATESPKYRGEVFILRDE
                     PIPNNPYERDYLTFRYFRSPWAWIGRLNLTFALLHSLLQDRPQLVVCGHIKLAVLIQWL
                     CSVLRIPYTVSTHGKEVWYPLPQHDRGALHNARLIWTVSRYSRDRLCESNHISPQKMRL
                     LPCVVDGQTFTPGPKPQYLQEKYQLGDAKVLMTVARLWSGDPYKGVDVTIRALPQIVKI
                     FPNVKYLVIGRGDDKPRLEQLTRDLGVRDRVIFAGFVPDEELPDHYRVADAYIMPSQEG
                     FGIVYLEAMATGIPVLSGDSDGSADPLQDGCMGWRVPYRDVDAVAQACIELLKGIDTGD
                     KKCSPEWLRQETLVKFSKDALAQRLEGLLTEALQGSGEINKGEQPKKTSKNQPHI"
                     /codon_start=1
                     /transl_table=11
                     /inference="ab initio prediction:Prodigal:2.6"
                     /inference="similar to AA
                     sequence:UniRef:UniRef50_A0A841W765"
     gene            complement(2474845..2475351)
                     /locus_tag="ODCGKP_02190"
                     /gene="lprI"
     CDS             complement(2474845..2475351)
                     /db_xref="SO:0001217"
                     /db_xref="UniRef:UniRef50_A0A6P0JR01"
                     /product="Lysozyme inhibitor LprI family protein"
                     /locus_tag="ODCGKP_02190"
                     /protein_id="gnl|Bakta|ODCGKP_02190"
                     /translation="MKTTKHFLLFTATLMLVVFSGYSDSSVMQSGGSAIATEQPASPPT
                     QNVPLFSPQLAQLFMLSESTLDCDHAETQAAMNHCAAQAAAEADERLNAVYQQLREAIQ
                     GTPQEQRLINAQLAWIEFRDRDCDYAQHQYDGGSMMTMIYGFCVADLTEKRTHELEEYL
                     EQESL"
                     /codon_start=1
                     /transl_table=11
                     /inference="ab initio prediction:Prodigal:2.6"
                     /inference="similar to AA
                     sequence:UniRef:UniRef50_A0A6P0JR01"
                     /gene="lprI"
     gene            complement(2475446..2476420)
                     /locus_tag="ODCGKP_02191"
     CDS             complement(2475446..2476420)
                     /db_xref="EC:2.5.1.115"
                     /db_xref="EC:2.5.1.116"
                     /db_xref="KEGG:K09833"
                     /db_xref="SO:0001217"
                     /db_xref="UniRef:UniRef50_P73726"
                     /db_xref="UniRef:UniRef90_A0A6P0JSK5"
                     /product="homogentisate phytyltransferase"
                     /locus_tag="ODCGKP_02191"
                     /protein_id="gnl|Bakta|ODCGKP_02191"
                     /translation="MQPILPKGMSGTPSSVTKTLWKRLNFWVVNVWKFSRPHTIIGTSL
                     SVLALYSLAVALEPAAWTGTSLWQLAGAGFACLCGNLYIVGLNQLEDVAIDRINKPDLP
                     LASGALSLRQGRWLVGVTGVLALLSSALLGGWLLATVSFSLVLGTAYSLPPVRLKRFPF
                     LAALCIFTVRGVVVNLGLFLHYQQGLGLETGIPAIIWLLSAFIVVFTVAIAIFKDVPDT
                     QGDKRYQITTFTILLGKRTILQISCGIITLCYLGLMAAAVVGIDPLNAWVIVLSHSGLL
                     VLLWWQARQLDLEEQAAIARFYQLIWKLFFLEYLLFPTACWLA"
                     /codon_start=1
                     /transl_table=11
                     /inference="ab initio prediction:Prodigal:2.6"
                     /inference="similar to AA
                     sequence:UniRef:UniRef90_A0A6P0JSK5"
     gene            complement(2476444..2477265)
                     /locus_tag="ODCGKP_02192"
     CDS             complement(2476444..2477265)
                     /db_xref="SO:0001217"
                     /db_xref="UniRef:UniRef50_A0A433N123"
                     /db_xref="UniRef:UniRef90_A0A6P0JTI5"
                     /product="ABC transporter permease"
                     /locus_tag="ODCGKP_02192"
                     /protein_id="gnl|Bakta|ODCGKP_02192"
                     /translation="MKKTEIEEQSPFPWSVSWQALFTGLMFFYMYLPIIVLTVYSFNQS
                     AYSAGWEGFTLEWYQKLWEDGRILRALENSLGVAVTAVVISAVLGTMMAVGLAKYNFRG
                     KTLYRGISYLPLIVPDIAIAVSTLIFLAVLGIQLSLWTIVAAHIVFCLAYVAIVVSSRL
                     TNLDPHLEEAALDLGATPTQAFIKVLLPELSPAIIAGCLLSFVLSMDDFLIASFTAGTG
                     ATTLPMEIFSRIRTGVKPDINALSVLLILASGLVAFVAEYVRYQGEKRQMR"
                     /codon_start=1
                     /transl_table=11
                     /inference="ab initio prediction:Prodigal:2.6"
                     /inference="similar to AA
                     sequence:UniRef:UniRef90_A0A6P0JTI5"
     gene            2477298..2478137
                     /locus_tag="ODCGKP_02193"
     CDS             2477298..2478137
                     /db_xref="SO:0001217"
                     /db_xref="UniRef:UniRef50_B0C1C0"
                     /product="Methyltransferase, UbiE/COQ5 family, putative"
                     /locus_tag="ODCGKP_02193"
                     /protein_id="gnl|Bakta|ODCGKP_02193"
                     /translation="MDHSSITLPYFDWILNGLKAGDPAVQTAFGRHIHWGYWPHPSQAT
                     GTPEDFRQAAEQLTQKVYNAAQVRDGQAILDVGCGFGGAIASLNENFTNLKLVGLNIDE
                     RQLKQARQNVHPQPSNQIEFIQGNACELPFPDASFDVILAVECIFHFPDRQQFFQEAFR
                     VLKPGGYLSLSDFVPLDIVIPILQGYRQLDATGFYGQVDLNYSQKDYQKLAQTVGFQPH
                     CEQDITLNTLPTYDFIFELGKKTQHTPFQLSALSQSLLLSLASRWQLIKYMILSYKK"
                     /codon_start=1
                     /transl_table=11
                     /inference="ab initio prediction:Prodigal:2.6"
                     /inference="similar to AA sequence:UniRef:UniRef50_B0C1C0"
     gene            complement(2478391..2478894)
                     /locus_tag="ODCGKP_02194"
     CDS             complement(2478391..2478894)
                     /db_xref="SO:0001217"
                     /db_xref="UniRef:UniRef50_A0A3S4DFQ6"
                     /product="2-iminobutanoate/2-iminopropanoate deaminase"
                     /locus_tag="ODCGKP_02194"
                     /protein_id="gnl|Bakta|ODCGKP_02194"
                     /translation="MKPIAFSSLAIAALAITATPVMADDHVSPNGVRTLSPEGGITPTA
                     TWSLGTRAGDYVFVAGMRGIDPETNTLVPDAEGRVRQAFMNMKLIAESEGATLRDAVRL
                     VVYVTDMYRYRPIVNQIQEELWGDGPYPPRTIVEVDRLNQDDIVEVEGTFYAPVDDDDD
                     NDDD"
                     /codon_start=1
                     /transl_table=11
                     /inference="ab initio prediction:Prodigal:2.6"
                     /inference="similar to AA
                     sequence:UniRef:UniRef50_A0A3S4DFQ6"
     gene            complement(2478977..2480314)
                     /locus_tag="ODCGKP_02195"
     CDS             complement(2478977..2480314)
                     /db_xref="SO:0001217"
                     /db_xref="UniRef:UniRef50_A0A433MZU0"
                     /db_xref="UniRef:UniRef90_A0A6P0JSC8"
                     /product="histidine kinase"
                     /locus_tag="ODCGKP_02195"
                     /protein_id="gnl|Bakta|ODCGKP_02195"
                     /translation="MSDRNAFKRLHDAEILVVDDTIANLEVITETLSSAHYSVSAVTSG
                     QRALKQLQKQPPALILLDIQMPGMDGFETCQHIKANPDTANIPIIFLTALSDTESIAKG
                     FSLGAVDYITKPFREVELLARVRTHLNLYFLTEQLEEQVKNRTAELQLALEKLQQSQLQ
                     IIQSEKMASLGNLVAGVAHEINNPINFLNGSISNGKDYIQDLLEYIELYQKHHPDAAAP
                     VLEKAEDIDLAFVIEDLPKLLNSMSRATDRIKSISNSLRTFSRADTEHKVCANLHEGIE
                     STLLILKYRLKANEHRPAIQVMPTYGELPEVECFPGQLNQVFMNIFANAIDMFDEMAQK
                     SSFAELEANPQQITIQTTTLPEQEQVEIRIQDNGKGISEDVRTRIFDRLFTTKGVGEGT
                     GLGLAIAHQIVTETHGGSLTVESTLGQGSTFIIHLPLTATCQAQLT"
                     /codon_start=1
                     /transl_table=11
                     /inference="ab initio prediction:Prodigal:2.6"
                     /inference="similar to AA
                     sequence:UniRef:UniRef90_A0A6P0JSC8"
     gene            complement(2480307..2482793)
                     /locus_tag="ODCGKP_02196"
     CDS             complement(2480307..2482793)
                     /db_xref="SO:0001217"
                     /db_xref="UniRef:UniRef50_A0A6P0TA90"
                     /product="histidine kinase"
                     /locus_tag="ODCGKP_02196"
                     /protein_id="gnl|Bakta|ODCGKP_02196"
                     /translation="MTHYSSSQPSKTSGWKRWMQRSQSVSSPSQDSTPFKTKNLWTRVI
                     LGGTAVFVCIASYWSYQTVRNLLLENLQDKAFLEVQQGANEIDRWIGDHKAELAAIANN
                     PTFRTMDWETIEPYLRLEEKRLPDFIYLGMTDADMLLYTTDTPDKNGKIDLSDREHIQN
                     AMAGINSLSDPLLARSLDGANIVVFAIPTFSGEETAENPLGEPIGAVNAVIGIEKIKEV
                     VDSLKYGQDSYAFALNSKGEAIVHPNAELMSTIEKPAPSLLDYDDPGLANVAQRLMNQE
                     AGLDLFNVDGEKQYVAYVPLNEADWSVALVIPRSNIEGQLRPLDLIALVVVGLTGTMLV
                     VLWQVQSFEQQQLKRSKAAADMANQAKSEFLANMSHELRTPLNGILGYAQILGRTLTGK
                     EREGIDVIYQSGSHLLTLINDVLDLSKIEARKLELAPTALYLPSLLQSVVEICRIKAEQ
                     KGLDFIYQPSSRLPEGIEADEKRLRQVLINLLGNAIKFTDTGSVTLRVDVLEITDSQVS
                     LVFQIIDTGVGIAPENLAKLFQAFEQVGDRKKQSEGTGLGLAISQRIVQLMGSTIEVKS
                     QPGEGSEFSFTVDLPLAQDWAEQQAIDGTERITGYEGDKRYTLLIVDDRWENRAVLANL
                     LKPLGFTILEAENGQEGWEILQQQTPDLTITDLAMPVMDGFQFLHQIRNTEALQDAKVL
                     VSSASVSQADQQMAISYGGDDFLAKPVDAANLLQLLANHLNLQWTYQTPQDTVKQDVLA
                     TDAVVLPPREVLEELLALAELNKINDLRSRLEQLQEADSAYIPFTEPLLKLARQFQSEE
                     IETLLHRHLTGDSTHV"
                     /codon_start=1
                     /transl_table=11
                     /inference="ab initio prediction:Prodigal:2.6"
                     /inference="similar to AA
                     sequence:UniRef:UniRef50_A0A6P0TA90"
     gene            2483291..2484361
                     /locus_tag="ODCGKP_02197"
     CDS             2483291..2484361
                     /db_xref="SO:0001217"
                     /db_xref="UniRef:UniRef50_T2JMS8"
                     /product="Acyl-CoA dehydrogenase"
                     /locus_tag="ODCGKP_02197"
                     /protein_id="gnl|Bakta|ODCGKP_02197"
                     /translation="MPRKAYLAPHLSLDAIRDKYQKTDEPVEKRRWQILWKIALGWTVK
                     NTAIAVGVSYQYAHKVLAQYNQEGASGLKNKRKNRKTHKRGKDPLLNEEQFESLTERLK
                     ERPADGGIWTGPKVARWIEKETGREKVWNQRGWDYLKKCNYSWQRPRPKHREGDAKAQE
                     EFKRNLPLKVKEIEKRYPESKIEVYFFDEHRVGLQPILCRVWAEVGSQPIALIKPRYEW
                     LYVYSFVNPKTGKTYWYLLPRVNVKWFNLALETFAQEVGVSPDKKVIIVLDNAGWHRSK
                     KVNCPEGIFLEFLPPYSPELQPAERLWKLVDEALANQNFETLDDLEDRLVERCCVLQTM
                     SHEICNLTNYHWLDFA"
                     /codon_start=1
                     /transl_table=11
                     /inference="ab initio prediction:Prodigal:2.6"
                     /inference="similar to AA sequence:UniRef:UniRef50_T2JMS8"
     gene            complement(2484556..2485068)
                     /locus_tag="ODCGKP_02198"
     CDS             complement(2484556..2485068)
                     /db_xref="SO:0001217"
                     /db_xref="UniRef:UniRef50_A0A6P0JPY6"
                     /product="Lipoprotein"
                     /locus_tag="ODCGKP_02198"
                     /protein_id="gnl|Bakta|ODCGKP_02198"
                     /translation="MKPKLLCCSLLGLITPLVMGCNRLVDSQRTSASPSPQPSNAFSPD
                     LPYVSFTVQANSGNCPATVGVWEFMLGFEGGADHTVVADFSPVAQLPVEIVQSEDRRVV
                     YEAPLQPEYSTCTGVARSEEFSMYAFRFIEGKMQFDVDLTQGDGYRNIRYADISANRPY
                     IHWRAAN"
                     /codon_start=1
                     /transl_table=11
                     /inference="ab initio prediction:Prodigal:2.6"
                     /inference="similar to AA
                     sequence:UniRef:UniRef50_A0A6P0JPY6"
     gene            complement(2485233..2488373)
                     /locus_tag="ODCGKP_02199"
     CDS             complement(2485233..2488373)
                     /db_xref="SO:0001217"
                     /db_xref="UniRef:UniRef50_A0A6P0JPV0"
                     /product="histidine kinase"
                     /locus_tag="ODCGKP_02199"
                     /protein_id="gnl|Bakta|ODCGKP_02199"
                     /translation="MAYFDFFSWWVGLSVLPCHSQSFLGMGLQGGADLILAIAYFTVPL
                     LLWQYQRKIATQQGQYPFLHRFLFSIALFMITGRLTHFLLLSPLGSTAGWKTALLYLLD
                     TVTAIGAVVILLLLVLRLLQTQTTLTSDYQKAEETLNRFFSLSADILAIADAQGRFQQI
                     NPAITAILGYTPTEFLSTPWMEKVHPQDQATTQTHLQHIQHEQDTYVRFENRYRSKTGT
                     YQWLSWGMTRSRGGAIYCTGRDITPQKATAQAREREKQQLRQIITNAPVAMAMLDSQMR
                     YIAYSQKWLTDYTNQDNLLGRSHYDIFTPSCDRSETPWPAIHQRALQGEIISHPEERIL
                     YPDGTTGYCRWAIHPWYTPEGEIGGLVIASHKIDELVAAREAALETARLKSQFLANMSH
                     EIRTPMNGVLGMANLLLNSDLTPKQLDFAHAIRTSAEHLLAIINDILDFSKLEAQEMDL
                     EQLDFNLEDCLEAVIDLLATQAEEKGLELALLVERDVPRQLQGDPHRLRQVLLNLMSNA
                     LKFTQVGEVVVRVQTESDPYTLRFAVQDTGIGLSPEDQTQLFQEFSQVDASTTRKYGGT
                     GLGLVISKQLVELMGGDIGVDSVAGEGATFWFTIPFAPSQNTVPSSVSSALVGTNLLVV
                     DPSATVRQSVRYLAQAWGMQLDQACDRATALQKLQHRAKHHKPYDIAIFEQQVFLANTS
                     QQDREFYQTVAQLPTKIILMTTLKHSVHATDSVEVTEDGKDEKQQWLAQQISGYVVKPV
                     RSSRLFDALLTARESQITNALDQLPPPEHFAPTCSRSQNHFHILLAEDHAVNQQVILHQ
                     LQLLGYGVDLASNGEEVLEMLQVREYDLIFMDCQMPVLDGYATTQIIRSRQPAQHQPVI
                     IALTAHALPHDREKCLAAGMDDYLSKPVSQDRLEALLNHWGQSAQPQEEATDETEDSEI
                     DFAHTPLDRQRLHSITQGRPNIQVKLLTAFIEKSYSDIQNIQTALSQQDWDTLTSLAHR
                     IKGSSSNVGANPLSDLARQLEKQGHQHHADGCPALIQQIIQQLQQIEAFVSVIHQQS"
                     /codon_start=1
                     /transl_table=11
                     /inference="ab initio prediction:Prodigal:2.6"
                     /inference="similar to AA
                     sequence:UniRef:UniRef50_A0A6P0JPV0"
     gene            2488831..2489256
                     /locus_tag="ODCGKP_02200"
     CDS             2488831..2489256
                     /db_xref="KEGG:K07112"
                     /db_xref="SO:0001217"
                     /db_xref="UniRef:UniRef50_A0A1Z4RTW0"
                     /db_xref="UniRef:UniRef90_A0A6P0JND8"
                     /product="YeeE/YedE family protein"
                     /locus_tag="ODCGKP_02200"
                     /protein_id="gnl|Bakta|ODCGKP_02200"
                     /translation="MASFDWTTALLGGILIGLSATLLLVANGRIAGISGMINGAMRFSG
                     SESWRWVFLLGMVGGGAIYEYGLASEPTPPSTFAPVLMIVGGLLVGIGTRIGNGCTSGH
                     GVCGLGRLSARSLVAVLTFLATAFITVYLVRHVIGNG"
                     /codon_start=1
                     /transl_table=11
                     /inference="ab initio prediction:Prodigal:2.6"
                     /inference="similar to AA
                     sequence:UniRef:UniRef90_A0A6P0JND8"
     gene            2489451..2489894
                     /locus_tag="ODCGKP_02201"
     CDS             2489451..2489894
                     /db_xref="KEGG:K07112"
                     /db_xref="SO:0001217"
                     /db_xref="UniRef:UniRef50_A0A0S3TMS2"
                     /db_xref="UniRef:UniRef90_A0A6P0JPZ0"
                     /product="YeeE/YedE family protein"
                     /locus_tag="ODCGKP_02201"
                     /protein_id="gnl|Bakta|ODCGKP_02201"
                     /translation="MKYITALISGILFGLGLGLSQMIDRDRVLGFLDLAGTWDPTLLFV
                     LGGAVGVTVITFRFIIGRSRPLWGDKFYLPTKKDLDPRLVTGAAIFGIGWGISGYCPGP
                     GLTALVLGIANPVFFTMAFLVGSLAGQWILDQLQSKQQLKTNN"
                     /codon_start=1
                     /transl_table=11
                     /inference="ab initio prediction:Prodigal:2.6"
                     /inference="similar to AA
                     sequence:UniRef:UniRef90_A0A6P0JPZ0"
     gene            complement(2489964..2491427)
                     /locus_tag="ODCGKP_02202"
     CDS             complement(2489964..2491427)
                     /db_xref="SO:0001217"
                     /db_xref="UniRef:UniRef50_Q46KJ5"
                     /product="Glycoside hydrolase family 57 N-terminal
                     domain-containing protein"
                     /locus_tag="ODCGKP_02202"
                     /protein_id="gnl|Bakta|ODCGKP_02202"
                     /translation="MQTLSSQQTSTQLPPIAGRETELQTLVQHNDPVALPYSNLNLDSI
                     TAGFACALHMHQPTIPAGENGELINNLQYMFAHPDEGDNHNAEPFAWCYSRMGEMIPDL
                     VQQGCNPRIMLDYSGNLLWGLQQMNREDILGKLKTITCNPEYYPHVEWLGTMWGHAVVS
                     STPIPDIKLHLQAWQQQFAAIFGEDALKRVKGFSPPEMHLPNHPDALYEYIKALQDCGY
                     RWLLVQEHTVEREDGTPLHHEDKYIPNQLVARNSQGETIRILALIKTQGSDTKLVAQMQ
                     PYHEAKGRGKQEINGVAVPSLVSQIADGENGGVMMNEFPRDFSPVWWEIKENDSVVGMN
                     GTEYLELLEQAGVRCTDLPICQAIGQHKIWQQVGDTVTPETVEATIAHLQEHDPHFSTE
                     GASWTNHISWVEGYDSVLQPMQRLSAKFHAKFDPLLAENPEITKSPDYQQALLYNLLLQ
                     TSCFRYWGEGTWTDYAQELYRRGLLTVES"
                     /codon_start=1
                     /transl_table=11
                     /inference="ab initio prediction:Prodigal:2.6"
                     /inference="similar to AA sequence:UniRef:UniRef50_Q46KJ5"
     gene            2491567..2492436
                     /locus_tag="ODCGKP_02203"
     CDS             2491567..2492436
                     /db_xref="SO:0001217"
                     /db_xref="UniRef:UniRef50_A0A1U7IR74"
                     /product="DUF4351 domain-containing protein"
                     /locus_tag="ODCGKP_02203"
                     /protein_id="gnl|Bakta|ODCGKP_02203"
                     /translation="MSFDNLCKLLSEKYPANFASWVLNTPQTNVEVLKTELSIEPIRAD
                     YVTFLKLQGRILHLEFQTQLQSSPPLPLRMLDYWVRLYRLYRLPITQVIVLLLPSPAGT
                     VIESEFVLENTRHKYQVIRLWEEPPDLFLNDPALLPLAPLTATTQPENLLQRVVERVNQ
                     LEADDKAEISAYTQIVAGLKYDQQLVRQLFREGMMRESVIYQDILQEGRQEGRREGRQE
                     GRQEGLQEGERSLVIRQLTRRVGELSPELRDRIHNLSLEQLENLGEALLDFQTMSDLES
                     WFAQDSRN"
                     /codon_start=1
                     /transl_table=11
                     /inference="ab initio prediction:Prodigal:2.6"
                     /inference="similar to AA
                     sequence:UniRef:UniRef50_A0A1U7IR74"
     gene            2492470..2492667
                     /locus_tag="ODCGKP_02204"
     CDS             2492470..2492667
                     /db_xref="SO:0001217"
                     /db_xref="UniRef:UniRef50_K9SCD3"
                     /product="RNA-binding S4 domain protein"
                     /locus_tag="ODCGKP_02204"
                     /protein_id="gnl|Bakta|ODCGKP_02204"
                     /translation="MTEATIKLDQFLKLHGLVQTGGEAKLLIQAGAILVNGEIETRRGR
                     KLVSMDEVTIDGNTYEVAFE"
                     /codon_start=1
                     /transl_table=11
                     /inference="ab initio prediction:Prodigal:2.6"
                     /inference="similar to AA sequence:UniRef:UniRef50_K9SCD3"
     gene            complement(2492688..2493233)
                     /locus_tag="ODCGKP_02205"
     CDS             complement(2492688..2493233)
                     /db_xref="SO:0001217"
                     /db_xref="UniRef:UniRef50_A0A4P6VRL2"
                     /product="dTDP-4-dehydrorhamnose 3,5-epimerase"
                     /locus_tag="ODCGKP_02205"
                     /protein_id="gnl|Bakta|ODCGKP_02205"
                     /translation="MKVHSTAIPDVLLIEPKVFQDERGFFLESYNARTFEQETGITPHF
                     VQDNHSRSVYNTLRGLHYQIQQPQAKLVRVIVGEIFDVAVDLRQSSPTFGQWTGHYLSA
                     DNKAQMWIPVGFAHGFLVVSEVAEVLYKTDDYYAPQHERCLLWNDAKLGIDWPLQESPL
                     LSTKDKQGQPLEAIPLFK"
                     /codon_start=1
                     /transl_table=11
                     /inference="ab initio prediction:Prodigal:2.6"
                     /inference="similar to AA
                     sequence:UniRef:UniRef50_A0A4P6VRL2"
     gene            2493353..2494195
                     /locus_tag="ODCGKP_02206"
     CDS             2493353..2494195
                     /db_xref="SO:0001217"
                     /db_xref="UniRef:UniRef50_A0A6P0JRE8"
                     /product="Methyltransferase domain-containing protein"
                     /locus_tag="ODCGKP_02206"
                     /protein_id="gnl|Bakta|ODCGKP_02206"
                     /translation="MLTKYQINESSESQLDDNNSLKKILMAVGYQKRVIDFGCSTGYLA
                     KMLVERGCRVTGIEVNAEAAQVAENYCERVIVGNVDDLNIAEVFPEEQFEVAIFGDVLE
                     HLKDPKALLERTRSLLIPTGYVVASIPNIAHGAVRLALLQGHFNYTSLGVLDETHLRFF
                     TRKTMQQLFLDAGYEIESIDCTYLPFLTPSPLLPEFDRDQVDKTVLTALQQAADVDVFQ
                     FITTAFPLSTQNRELRLQKQLAEKKQELDAVKQELAAIKSSKFWKLREIWFNFKQKVF"
                     /codon_start=1
                     /transl_table=11
                     /inference="ab initio prediction:Prodigal:2.6"
                     /inference="similar to AA
                     sequence:UniRef:UniRef50_A0A6P0JRE8"
     gene            complement(2494409..2495353)
                     /locus_tag="ODCGKP_02207"
     CDS             complement(2494409..2495353)
                     /db_xref="PFAM:PF00404.24"
                     /db_xref="PFAM:PF13517.12"
                     /product="hypothetical protein"
                     /locus_tag="ODCGKP_02207"
                     /protein_id="gnl|Bakta|ODCGKP_02207"
                     /translation="MGLIRFASVSIVVTVAVVSVGLLLAQWNTLQVWSSTAHYGEKGTF
                     FADVDADGRADAIAVNENGILVRRSEGTKFGSLEPWLTRPHYGTEGTDFRDVSGDGRAD
                     AILVNQTVIDVRPATIDHFIDVSRGWLTGSFYGEIGTYFADVTGDATGDAIAVNRQGIQ
                     VARSTGTRFRDSETWKDTPYYGNIGTYVADVTGDNRADIIVVNRSGIGVARSTGSRFQE
                     NETWLDEPFYGAVSTAFADVTGDERADAIAITEDHIIVRPSTGTHFDHPQVWVENIKPA
                     QIGIFFADVTGNGRADVIFVDRQEIRVNVSPLR"
                     /codon_start=1
                     /transl_table=11
                     /inference="ab initio prediction:Prodigal:2.6"
     gene            complement(2495451..2495651)
                     /locus_tag="ODCGKP_02208"
                     /gene="xseB"
     CDS             complement(2495451..2495651)
                     /db_xref="EC:3.1.11.6"
                     /db_xref="GO:0006308"
                     /db_xref="GO:0008855"
                     /db_xref="GO:0009318"
                     /db_xref="SO:0001217"
                     /db_xref="UniParc:UPI0013B7661F"
                     /db_xref="UniRef:UniRef100_A0A6P0K0A1"
                     /db_xref="UniRef:UniRef50_A0A6P0K0A1"
                     /db_xref="UniRef:UniRef90_A0A6P0K0A1"
                     /product="exodeoxyribonuclease VII small subunit"
                     /locus_tag="ODCGKP_02208"
                     /protein_id="gnl|Bakta|ODCGKP_02208"
                     /translation="MSWNYEDAVSEVETIIQQLETGQLPLEEVFSQFEVAVQQLRHCET
                     FLQQGQERMELLIETLGDEEG"
                     /codon_start=1
                     /transl_table=11
                     /inference="ab initio prediction:Prodigal:2.6"
                     /inference="similar to AA
                     sequence:UniRef:UniRef100_A0A6P0K0A1"
                     /gene="xseB"
     gene            complement(2495648..2496805)
                     /locus_tag="ODCGKP_02209"
                     /gene="xseA"
     CDS             complement(2495648..2496805)
                     /db_xref="EC:3.1.11.6"
                     /db_xref="GO:0006308"
                     /db_xref="GO:0008855"
                     /db_xref="GO:0009318"
                     /db_xref="KEGG:K03601"
                     /db_xref="SO:0001217"
                     /db_xref="UniRef:UniRef50_B0BZ38"
                     /db_xref="UniRef:UniRef90_A0A6P0JVS5"
                     /product="exodeoxyribonuclease VII large subunit"
                     /locus_tag="ODCGKP_02209"
                     /protein_id="gnl|Bakta|ODCGKP_02209"
                     /translation="MAQNTIDAISVQGLTQYIKTLLEDDVQLQQLWVVGEVTSAKQHPS
                     GLFFTLTDLQGTASIRCVVWRNLREKLVQIPQKGEQVILLGSVRLYAKRGEYQLQAYQV
                     LPAGEGLKALRYQQLRSRLDAEGLFADARKRPLPSHPQTIAVISSATAAAWGDIQRTLS
                     RRHPGLHLLFSPAIVQGPMAPASIADAFARVEQDNRAELVILARGGGAVEDLDCFNEEV
                     VVRAIAQCQRPVITGIGHQRDETLADLVADVAAHTPTAAAELAVPDMLQRYREHTQRKN
                     ALIGALQQRFNQAEDRLQRLQDRLQSLPQQAKVIQQANYQCQLLQEKLAALDPNAVLKR
                     GYALVQQDDGTIVRDASAIAPEAELTIQLASGQLTVKVISQSKSP"
                     /codon_start=1
                     /transl_table=11
                     /inference="ab initio prediction:Prodigal:2.6"
                     /inference="similar to AA
                     sequence:UniRef:UniRef90_A0A6P0JVS5"
                     /gene="xseA"
     gene            2497253..2499112
                     /locus_tag="ODCGKP_02210"
     CDS             2497253..2499112
                     /db_xref="SO:0001217"
                     /db_xref="UniRef:UniRef50_A0A3S1C5C3"
                     /product="GGDEF domain-containing response regulator"
                     /locus_tag="ODCGKP_02210"
                     /protein_id="gnl|Bakta|ODCGKP_02210"
                     /translation="MESSAQTRNSILIVEDNPNNIGVLFNLLVEEGFQVRVARDGESCL
                     DKVNYDPPDLILLDVMMPGMDGFETCARLKAHSEWSAIPVIFMTALSETVDKLRGLHLG
                     AVDYITKPFEQQEILARVRLHLQLYNLTRRLKQEIGDRTAAQTALKELNQELENRIAER
                     TATLEKTVLDLQKAHQTLLARERELQHNALHDSLTGLPNRSWLLTRLNALIETTHKNSP
                     YLYAILFIDLDRFKVLNDSLGHLVGDELLKQVTQRLQTCLPHNATLARWGGDEFIVLLE
                     NISSEAVAIATANAILERIKTPFQLRTYQIHTGASIGITSSIHGYQQPQAVLRDADVAM
                     YHAKHAGRGCYVVLTPEMQRLAYARLQLENELRQGLTRQEFALHYQPIVSLSTGELYGF
                     EALIRWYHPQRGLVSPIDFIPIAEETGLIHDLGLWVLEEAITQLQQWYRLHPANENLVM
                     SINLSPLQLMQDGLVEQLEHLFQKTGVNGQNIKLEVTESCLLEAGSSETRVLERIKATG
                     MQICIDDFGTGYSAFSRLHEFPVDTLKIDKSFIRRLQDDQRSGPTIQTIITLAHGLQMD
                     AIAEGIETPEERQKLQDMGCEWGQGYLFAPPLNCDQASEWVFN"
                     /codon_start=1
                     /transl_table=11
                     /inference="ab initio prediction:Prodigal:2.6"
                     /inference="similar to AA
                     sequence:UniRef:UniRef50_A0A3S1C5C3"
     gene            complement(2499425..2500393)
                     /locus_tag="ODCGKP_02211"
     CDS             complement(2499425..2500393)
                     /db_xref="SO:0001217"
                     /db_xref="UniRef:UniRef50_P73695"
                     /db_xref="UniRef:UniRef90_A0A6P0JQM9"
                     /product="DUF362 domain-containing protein"
                     /locus_tag="ODCGKP_02211"
                     /protein_id="gnl|Bakta|ODCGKP_02211"
                     /translation="MTIVSLNRADRYDLPQLRQSLWEVLQPLGGIEAFVKPGDRVLLKP
                     NLLTGSRPQGECITRPELVCCVAQLVQDAGGEPFLGDSPAFGSARGVAKNNGYLPFCEQ
                     YNLPIVEFHGDRYAVTSDNFNHLRLSKEAMKADVVINLPKVKSHSQLTMTLGVKNLFGC
                     VPGKMKAWWHLEAGKDAHRFGEMLVETANAIQPNLTIIDGIMAHEGMGPSGGEPRFLGL
                     LGASENVFALDMAVLDILKVDPEFVPTAAAANRLKIAPQWESLVFPLLHPRNLQVSDWK
                     LPEALYPIDFGVPRILRSTFKHFYIRFIKEPMEAYSVGARR"
                     /codon_start=1
                     /transl_table=11
                     /inference="ab initio prediction:Prodigal:2.6"
                     /inference="similar to AA
                     sequence:UniRef:UniRef90_A0A6P0JQM9"
     gene            2502034..2503089
                     /locus_tag="ODCGKP_02212"
                     /gene="hypE"
     CDS             2502034..2503089
                     /db_xref="KEGG:K04655"
                     /db_xref="SO:0001217"
                     /db_xref="UniRef:UniRef50_A0A073CW17"
                     /db_xref="UniRef:UniRef90_UPI00232C5B37"
                     /product="hydrogenase expression/formation protein HypE"
                     /locus_tag="ODCGKP_02212"
                     /protein_id="gnl|Bakta|ODCGKP_02212"
                     /translation="MPDFQFSCPIPIDKYPHVLMAHGGGGKLMQQLIQQMFLPAFGNSG
                     RPNTLQHDSALLKIPTELIAFTTDSYVIHPLFFPGGDIGSMAVYGTVNDLAMSGARPSY
                     LSVSFILEEGLPMKTLWNVVQSMRRAAMEVGVQIVTGDTKVVDKGKGDGIFINTAGVGI
                     VEYPYAIAPQSIRPGDVILLNGDIGRHGIAIMATREGLEFETTIKSDSAPVSNVVLELL
                     KAGVTTHCLRDLTRGGLASALNEIAQASGMAIQVDEGLIPVREDVRGACEILGFDPLYV
                     ANEGRFIAFVPQGKVEKALAILRSHNSEACGIGSVIGRSNRNMGLVTLQSQIGANRILD
                     LLSGEQLPRIC"
                     /codon_start=1
                     /transl_table=11
                     /inference="ab initio prediction:Prodigal:2.6"
                     /inference="similar to AA
                     sequence:UniRef:UniRef90_UPI00232C5B37"
                     /gene="hypE"
     gene            complement(2503248..2504366)
                     /locus_tag="ODCGKP_02213"
     CDS             complement(2503248..2504366)
                     /db_xref="SO:0001217"
                     /db_xref="UniRef:UniRef50_A0A1U9WXR2"
                     /product="Sodium-dependent bicarbonate transport family
                     permease"
                     /locus_tag="ODCGKP_02213"
                     /protein_id="gnl|Bakta|ODCGKP_02213"
                     /translation="MDFLSDFLTRFVAQLQSPTLGFLLGGVVVAALGSGLQIPDAIYKW
                     IVFMLLLTVGLEGGISIREANLAEMLLPAAFSVVVGILIVFIARNTLAKLPNIKTVDAI
                     ATGGLFGAVSGSTLAAAISTLEAQGMSYEAWSPALYPFMDIPALVTAIVLASIYTSKQK
                     SKQEALSKQESLSKRPVAAGGYPSEQEYPTTRQEYREQQGKRVEIWPIVKESLQGYALS
                     ALLLGIALGLLTQPESVFESFYDPLFRGLLSILMLVMGMEAWSRIGELRKVAQWYAVYA
                     FIAPLLHGLIGFGLGYVAHIMTGFSPGGVVILAVIAASNSDISGPPTLRAGIPSANPSA
                     YIGSSTALGTPIAIAVGIPLYIGLAQALMGGG"
                     /codon_start=1
                     /transl_table=11
                     /inference="ab initio prediction:Prodigal:2.6"
                     /inference="similar to AA
                     sequence:UniRef:UniRef50_A0A1U9WXR2"
     gene            2504869..2505183
                     /locus_tag="ODCGKP_02214"
     CDS             2504869..2505183
                     /db_xref="SO:0001217"
                     /db_xref="UniRef:UniRef50_P73954"
                     /db_xref="UniRef:UniRef90_UPI0008F9AD89"
                     /product="P-II family nitrogen regulator"
                     /locus_tag="ODCGKP_02214"
                     /protein_id="gnl|Bakta|ODCGKP_02214"
                     /translation="MTQQASKLVIVTEKLLLKKIAKIIDEAGATGYTVVAAGGKGSRNV
                     RSSGQPTVGDSFSNIKFEVLTPNRDMALKISDEVAAQFFEDYSGITYLCDAEVLHAHKF
                     "
                     /codon_start=1
                     /transl_table=11
                     /inference="ab initio prediction:Prodigal:2.6"
                     /inference="similar to AA
                     sequence:UniRef:UniRef90_UPI0008F9AD89"
     gene            2505414..2506658
                     /locus_tag="ODCGKP_02215"
     CDS             2505414..2506658
                     /db_xref="PFAM:PF13385.13"
                     /db_xref="PFAM:PF00932.25"
                     /product="hypothetical protein"
                     /locus_tag="ODCGKP_02215"
                     /protein_id="gnl|Bakta|ODCGKP_02215"
                     /translation="MSKIQALYLDGKDNKIAVYEQEKLRISTYTVEILLKPEGLPDQAW
                     KGIIGKPGRNFNIWLRQNRSIHHCFHTEKSDRTAVADTQAGKIALDQWNHVAISNDGQI
                     AKTYINGKLQQTGLVESPLLVDATPLYMGCNLDTGVNHYFKGMLSEVRIWNIVRTAEEI
                     EAHLLKRLTGQEAGLVAYYPLDEGTGTEISDRVASPEENRTGRGLSGIIHGTPHWRESE
                     LTLLGDVPAVMMEVNPVRIDEPQQESMGFVMLETELPRLENISGPDESDGSSGVESLGV
                     QNPVVETVPPTPQVEITDLVYRGKVKRVQADEYVEITNQGKASADISGWKVFSEVGRSD
                     SFIFPQGTILAPGQKVRVYTNEIHPETGGFSFSSGVSIWKDSGDEARLLDVQGNWVSGL
                     AYDQDGNFTQTKTPQ"
                     /codon_start=1
                     /transl_table=11
                     /inference="ab initio prediction:Prodigal:2.6"
     gene            complement(2506652..2508469)
                     /locus_tag="ODCGKP_02216"
     CDS             complement(2506652..2508469)
                     /db_xref="SO:0001217"
                     /db_xref="UniRef:UniRef50_A0A6P0VPM5"
                     /product="asparagine synthase (glutamine-hydrolyzing)"
                     /locus_tag="ODCGKP_02216"
                     /protein_id="gnl|Bakta|ODCGKP_02216"
                     /translation="MCGFAGFLDFQNNCPWEQDRGYLTQMGNPLVRRGPDEEQIVNVPP
                     LRLIYRRLSIIDLAGGSQPIWNENQTIFVVVNGEIYNHRELRSHLREPHLFRTLSDAEI
                     ILHLYEELGPKLLPLLNGMFAIALWDTHKQQLFLARDRLGIKPLYYTQVGSQLLFASTL
                     AALLPHPQTPREPQFQDLTNLSDTTSYVSNIQRLAGGHYLVFNRHTPTATPQCYWNLAD
                     YLITEPVSDSRTSKDYIHEYRELFVDSVYKRLMSDVPVGASLSGGLDSGVVVAVARQLQ
                     PDLHCFSLCDNDTRENGDFAAAWQLCQQFNLPLHPLTIDYKQFLEQLDFSLDTLTYFIG
                     LMDLPRLNLEWVYKHELYRYAKTQMPDLKVMLLGQGADEFAGGYSRADDKGTHTWQDYL
                     AELTEREQYLLQLREPTGLEDGSFLFDYTLKSYPPGCTPFQKEMLMGVYSLQNYNLWHE
                     DRSSMSQSLEARVPFLDHRLVEYLAAIPPQHHATLFWNKTIIREMAKPWLPVEYCDRHK
                     SHATEPTIYNPMKRQIVQRVFPEFQDNYLTSPDQWLLDIEPETLQGWFEQVTHDPQDRD
                     ACEYLLSAITMTVFKRLCYDRIAKLPNNY"
                     /codon_start=1
                     /transl_table=11
                     /inference="ab initio prediction:Prodigal:2.6"
                     /inference="similar to AA
                     sequence:UniRef:UniRef50_A0A6P0VPM5"
     gene            2508696..2508902
                     /locus_tag="ODCGKP_02217"
     CDS             2508696..2508902
                     /product="hypothetical protein"
                     /locus_tag="ODCGKP_02217"
                     /protein_id="gnl|Bakta|ODCGKP_02217"
                     /translation="MGERSSQSSRDTGSKSDTKSADRQAQRQAQRQAQRQAQRQAQRQA
                     QRQTSLDRRIATARIDRGMPPKP"
                     /codon_start=1
                     /transl_table=11
                     /inference="ab initio prediction:Prodigal:2.6"
     gene            2508938..2509084
                     /locus_tag="ODCGKP_02218"
     CDS             2508938..2509084
                     /product="hypothetical protein"
                     /locus_tag="ODCGKP_02218"
                     /protein_id="gnl|Bakta|ODCGKP_02218"
                     /translation="MGERSSKTSRDTRSKSDSKSADRQAQRQTSLDRRLATARIDRVLP
                     PKP"
                     /codon_start=1
                     /transl_table=11
                     /inference="ab initio prediction:Prodigal:2.6"
     gene            2509184..2509864
                     /locus_tag="ODCGKP_02219"
     CDS             2509184..2509864
                     /db_xref="SO:0001217"
                     /db_xref="UniRef:UniRef50_A0A6P0JXR4"
                     /product="DUF4157 domain-containing protein"
                     /locus_tag="ODCGKP_02219"
                     /protein_id="gnl|Bakta|ODCGKP_02219"
                     /translation="MGERSSRKSDMRSTDTKSADRQAQRRTSLDRRLATTRLSRQEQGF
                     QTLQERPLSPTRTQGTVIHPQLEISQPQDQDEQEAEAVGRQVVQSLHTAPQSAQRSADL
                     EAADWEKTDLATAPIQRVQKQAEEGGTMASPDVEEAINAKIGTGHPLPTNIRGKMESAF
                     GQDFSAVQVHTDSEAQALNEAVSAKAFTTGQDIFFNEGTFDPGSLQGQELLAHELTHVV
                     QQTG"
                     /codon_start=1
                     /transl_table=11
                     /inference="ab initio prediction:Prodigal:2.6"
                     /inference="similar to AA
                     sequence:UniRef:UniRef50_A0A6P0JXR4"
     gene            2510198..2512165
                     /locus_tag="ODCGKP_02220"
     CDS             2510198..2512165
                     /db_xref="SO:0001217"
                     /db_xref="UniRef:UniRef50_B4VZR2"
                     /product="ATPase, AAA family protein"
                     /locus_tag="ODCGKP_02220"
                     /protein_id="gnl|Bakta|ODCGKP_02220"
                     /translation="MQTAFNSPWLLQNTNALRHDLERIRHYLENPSDVPLRQPHAFSPS
                     YPLDILCQRFGLSAFERDVLLLCLGYEIEPVFARLFAEGHQEAQKDYPTLAFCLAVLPE
                     ASWSILSNQSPLHEWQLIELSASYPVSTSPIGIDKRVLCYLLGEASDDEELQGIVRSLP
                     SAIASILLSPAQEQMVEALVMNFSQPNPSFSLLQLSGGELGSKYRIALEVANRLGYTLQ
                     MMSAESLPSHPADVLKLKKRWEREALLNHYLLLLDCGDRITATPDTESKLSSSVSLFVE
                     NLQTPVLLSSRERLQTQLHSLYPFDVPSLTPQEQKAIWSTSLHSSENDQKGQIDQLTAQ
                     FNLNASSIQAASQQYKMATSLSDSQQPQSDLLWDFCRSQARPRLDDLAQRLNCIATWED
                     LVLPEQQRQILEDIVLHLKHRTQVYQNWGFAGKSDRGLGISALFYGESGTGKTMAAEVL
                     ANLFHLDLYRIDLSSVVSKYIGETEKKLRRIFDAAETGGAVLLFDEADAIFGKRTEVKD
                     SHDRYANVEISYLLQRMEAYRGLAILTSNRKEDLDVAFVRRIRFMVTFPFPDPASRSEI
                     WRRIFPAQTPTQGLDYRKLGQLKIPGGNIRNIAMNAAFLAADAQAPVMMKHILQGAQRE
                     YLKLKRLLTDEETRGWEEVL"
                     /codon_start=1
                     /transl_table=11
                     /inference="ab initio prediction:Prodigal:2.6"
                     /inference="similar to AA sequence:UniRef:UniRef50_B4VZR2"
     gene            2512561..2513133
                     /locus_tag="ODCGKP_02221"
     CDS             2512561..2513133
                     /db_xref="SO:0001217"
                     /db_xref="UniRef:UniRef50_A0A1D8U1D4"
                     /product="Pvc16 N-terminal domain-containing protein"
                     /locus_tag="ODCGKP_02221"
                     /protein_id="gnl|Bakta|ODCGKP_02221"
                     /translation="MLDHVLTFLKDQLNSYLRVKTGVQGFEVVFVQERNPREITLPKEA
                     LSALLVKIEEERTFRSGASPQKDINSSSFNQTVQPYLYLNIYVLFLANFSNYSQCLKLL
                     SLIIAFFHSHRLFTSQNSPSLHPEIEKLTLELVNLHFEEQKDIWSLLGNPYLPSVLYKV
                     RMVVFSDLDSLDVGTDVQEVQTLSSPI"
                     /codon_start=1
                     /transl_table=11
                     /inference="ab initio prediction:Prodigal:2.6"
                     /inference="similar to AA
                     sequence:UniRef:UniRef50_A0A1D8U1D4"
     gene            2513146..2513946
                     /locus_tag="ODCGKP_02222"
     CDS             2513146..2513946
                     /product="hypothetical protein"
                     /locus_tag="ODCGKP_02222"
                     /protein_id="gnl|Bakta|ODCGKP_02222"
                     /translation="MKYQRLFELSLFHGYYQGKVCPDFSLEPAPESRQLLLGHRLIVKP
                     KVNGVLVMTSLTDDDKSLLELAEDVSFEFILRLKNPDFCNFTTLADSVGKISGDRTVFC
                     FTNSDTETTELTSSLVPAKILNQRDYFGVVKLYNNSSFSQGEYTINFPAKKHYWYYYFI
                     TDRETNGSSLLIADSERQTIQFAQAELTGLDAEKIRAIVASQFPEKQLYLFKSEQEIVC
                     QENGRKNIQLLKKGLNNGTTVWIEHLPNPPNRTGVQIINLMKSI"
                     /codon_start=1
                     /transl_table=11
                     /inference="ab initio prediction:Prodigal:2.6"
     gene            2513967..2515298
                     /locus_tag="ODCGKP_02223"
     CDS             2513967..2515298
                     /db_xref="SO:0001217"
                     /db_xref="UniRef:UniRef50_S4XZ73"
                     /product="Tail sheath protein C-terminal domain-containing
                     protein"
                     /locus_tag="ODCGKP_02223"
                     /protein_id="gnl|Bakta|ODCGKP_02223"
                     /translation="MPTYKTPNVYIEEISTFPPSVAEVSTAIPAFIGYTQKASKGNIDL
                     TLKPTRISSLLDYETLFGGAEPANFALTLDSEEEIQPFTPLPVNFFMHYALRLFFDNGG
                     GSCYIVSVGDYTTPATIDNFRTALDALKKEDEPTLILLTDAVNLAEAEYNELCQTALAQ
                     CNLLKDRFVIFDVKNKENGVENFRQGIGQEYLKYGAAYYPYLQTSLQYFYTDDSVTVNG
                     STLLGDDSIKKEKTALYNKIKTELDKQRVVLPPSAAVAGAYAKTDRDRGVWKAPANVSL
                     ASVIAPTLKINNEEQENLNVDPNAGKSINAIRSFTGKGTLIWGARTLAGNDNEWRYVPV
                     RRLFNLIEESIQKATAFVVFESNNAITWLKVKTMIETYLESLWRQGALAGLTPEQAFFV
                     NVGLGKSMIPQDILEGRLIVEVGIAAVRPAEFVILKFSHKLQEA"
                     /codon_start=1
                     /transl_table=11
                     /inference="ab initio prediction:Prodigal:2.6"
                     /inference="similar to AA sequence:UniRef:UniRef50_S4XZ73"
     gene            2515326..2515787
                     /locus_tag="ODCGKP_02224"
     CDS             2515326..2515787
                     /db_xref="SO:0001217"
                     /db_xref="UniRef:UniRef50_A0A1D8U1A6"
                     /product="Phage tail protein"
                     /locus_tag="ODCGKP_02224"
                     /protein_id="gnl|Bakta|ODCGKP_02224"
                     /translation="MATTIQDIKDKYPLPVYYYRVTIAGEDAIAFSDVSGLNIGYETIT
                     YRDGMSHRDGPKHMPGMPSDISLILSKGVVRKDSYFFTWISTIRLNTVEKRDLRVDLLD
                     EAGQAVVSWTVTDAFPYNLAAPEFDATSNEVAIESLSLFASTLKMDYPG"
                     /codon_start=1
                     /transl_table=11
                     /inference="ab initio prediction:Prodigal:2.6"
                     /inference="similar to AA
                     sequence:UniRef:UniRef50_A0A1D8U1A6"
     gene            2515794..2516276
                     /locus_tag="ODCGKP_02225"
     CDS             2515794..2516276
                     /db_xref="SO:0001217"
                     /db_xref="UniRef:UniRef50_M4Z9B1"
                     /product="Phage tail protein"
                     /locus_tag="ODCGKP_02225"
                     /protein_id="gnl|Bakta|ODCGKP_02225"
                     /translation="MSNPVTIPQLSQLANPPVGYYFMVTFFLGGNEPNPLDIRFQKVSG
                     LAATIETEDIQEGGENIFKHRLPKRVTYNNLQLERGLVLNSPLSGDFNKAMNLMQFLPG
                     SVLVMLLNENDAPTANWLFENAYPVAWSVSDLDANQNAVTIETMELAFARYRNIRS"
                     /codon_start=1
                     /transl_table=11
                     /inference="ab initio prediction:Prodigal:2.6"
                     /inference="similar to AA sequence:UniRef:UniRef50_M4Z9B1"
     gene            2516279..2516443
                     /locus_tag="ODCGKP_02226"
     CDS             2516279..2516443
                     /db_xref="SO:0001217"
                     /db_xref="UniRef:UniRef50_A0A846G9I4"
                     /product="Phage protein"
                     /locus_tag="ODCGKP_02226"
                     /protein_id="gnl|Bakta|ODCGKP_02226"
                     /translation="MPVEIKELIIRATIVNPSAKSSTTSQETSPEEKEEIIAACVAQVL
                     EVLERQKER"
                     /codon_start=1
                     /transl_table=11
                     /inference="ab initio prediction:Prodigal:2.6"
                     /inference="similar to AA
                     sequence:UniRef:UniRef50_A0A846G9I4"
     gene            2516449..2517123
                     /locus_tag="ODCGKP_02227"
                     /gene="lysM"
     CDS             2516449..2517123
                     /db_xref="SO:0001217"
                     /db_xref="UniRef:UniRef50_A0A1D9FU33"
                     /product="LysM domain-containing protein"
                     /locus_tag="ODCGKP_02227"
                     /protein_id="gnl|Bakta|ODCGKP_02227"
                     /translation="MLKNPFKLEKLKIHIYGKRRRSGVPETSFEVMFNPDSYALTYENE
                     YQEVQGINSSGVPLKYSLSRPTHLSLKLILDGTGVAIAGSKDVSQEVDRFLRLTTHMDG
                     QIHEPKFLKIEWGNLIFDCRLTSVEVKYTLFNRSGQPLRAELATEFASDITNSKRVKQE
                     NKSSSDLTHTRTVKAGDTLPLMAQEIYGDPAYYLQLAQANNINNFRKLRVGSLINLPPI
                     EK"
                     /codon_start=1
                     /transl_table=11
                     /inference="ab initio prediction:Prodigal:2.6"
                     /inference="similar to AA
                     sequence:UniRef:UniRef50_A0A1D9FU33"
                     /gene="lysM"
     gene            2517132..2518766
                     /locus_tag="ODCGKP_02228"
     CDS             2517132..2518766
                     /db_xref="SO:0001217"
                     /db_xref="UniRef:UniRef50_A0A1D8U1H9"
                     /product="Gp5/Type VI secretion system Vgr protein OB-fold
                     domain-containing protein"
                     /locus_tag="ODCGKP_02228"
                     /protein_id="gnl|Bakta|ODCGKP_02228"
                     /translation="MSGVVTITILSEGQKMDAEYHLTSIDIIKEVNRIPQAQLTLADGD
                     AAKQEFPLSDTDFFKPGKEIEIKFRPEGEGETEMTVFKGIVIKHGIQANPHQSRLIVDL
                     RDAAVKLIPKRKSVVFRDMTDKEIMEKILQSEGLQIESVAPTQPKHKEMVQFSCSDWDF
                     VLSRADVNGHWVFVNDGQVKIAEPKLDGTPQHKFEYGISEIYEFEMEADSRSQYESVES
                     TAWDVKNQDLFQPQKAQDFSLTQGNLNPSELAQAMSSNQCKLVFSGQLDEKEIETWANA
                     KMIKSRLSLLKGHLTVAGMTDIKPGDLIEISGLSRRFNGKTLVTAVRQQMTVKVWKTSI
                     QFGLSSAWFSQNDHIIEQPVAGLIPAINGLQIGIVDQYEEDQEKQFRVKVKLPSIETDG
                     VVWARLASLDAGKERGIFFRPEEGDEVILGFVNDDPRQAVILGAMHSEKNELPEGLEVT
                     KENYKKGIITKESLQVIFDDEDKVIEINTPNGNLLRLSDQDKEVSLEDENGNKITMSDR
                     GLKIKSDQDILIEGKEITIKGTKVDVN"
                     /codon_start=1
                     /transl_table=11
                     /inference="ab initio prediction:Prodigal:2.6"
                     /inference="similar to AA
                     sequence:UniRef:UniRef50_A0A1D8U1H9"
     gene            2518767..2519189
                     /locus_tag="ODCGKP_02229"
     CDS             2518767..2519189
                     /db_xref="SO:0001217"
                     /db_xref="UniRef:UniRef50_A0A1D8U1B4"
                     /product="IraD/Gp25-like domain-containing protein"
                     /locus_tag="ODCGKP_02229"
                     /protein_id="gnl|Bakta|ODCGKP_02229"
                     /translation="MNSSHSFFGKGWSFPPTFNQDTASVALVSDEEDIRQSLQILLSTQ
                     PGERVMHPDFGCELSQFLFEEITQGLITSIKGIVADAILYYEPRIEVDNIEVIESENQL
                     GLLLISIDYTIRSTNSRFNFVYPFYLNEFNNVTEFI"
                     /codon_start=1
                     /transl_table=11
                     /inference="ab initio prediction:Prodigal:2.6"
                     /inference="similar to AA
                     sequence:UniRef:UniRef50_A0A1D8U1B4"
     gene            2519194..2519619
                     /locus_tag="ODCGKP_02230"
     CDS             2519194..2519619
                     /db_xref="SO:0001217"
                     /db_xref="UniRef:UniRef50_A0A4R0NRR2"
                     /product="PAAR motif-containing protein"
                     /locus_tag="ODCGKP_02230"
                     /protein_id="gnl|Bakta|ODCGKP_02230"
                     /translation="MLDWIIIDGDQAEFNPSFGLATVVVRLGEIQGSGKASLKTKNVCI
                     EGDEKTVSVPGCLYITAIHPIPGIGTLKIAALNGDQIAQKTNSAGKPMILKGSTFIAKF
                     EVQSPAFLPPPILIPDAMPQYFGTGHFITTNTKWRGT"
                     /codon_start=1
                     /transl_table=11
                     /inference="ab initio prediction:Prodigal:2.6"
                     /inference="similar to AA
                     sequence:UniRef:UniRef50_A0A4R0NRR2"
     gene            2519669..2523781
                     /locus_tag="ODCGKP_02231"
     CDS             2519669..2523781
                     /db_xref="SO:0001217"
                     /db_xref="UniRef:UniRef50_F4XXV6"
                     /product="Baseplate protein J-like domain-containing
                     protein"
                     /locus_tag="ODCGKP_02231"
                     /protein_id="gnl|Bakta|ODCGKP_02231"
                     /translation="MNFVLPSSLQTQLFRDGVSQRDRLLRTLEPDYVSVEERSWEDLLK
                     FVQQYAKELKYYDQTNQLNGTWFPFFAEDSETMVAYMDNPKQFAENELELRKLSQPHLA
                     LLFTFLKLLRYPQQQFQELTQRHLDFYYKQVLRLTEKEEIPDKVHGIFTLAQGQNSYLL
                     KQGTLLNAGQDSQGIELNYATDEDIILNQAQVASLKTVCALKNYIDLQTIHQEDHQSDA
                     SFARMLRWAIGSPHQGDPLPNFEDTEVNFEFIKNLYQEINNQPLEQIPQNQYDYILNQL
                     SFASLEDFKYCLEIHSRQINQGLPDVKTPIQAEWERVYGIIEKAYQKKITGARRKVLQD
                     KHLTSGFASMLRWALGTPNPGDLLPEMPNSYKSLELLFANLNSPNPEPSVSRYIKEKLY
                     LSVEDFQKIMEIHNNETELNAPEWQEVYRLLEKAQVKKRNLTYPPIGRKEIKNIYGTSL
                     FDGEEGQKSDIQRFSTFSTFSTTEETFLGFAITSPLFWLQEGTRQITITLSCQSNTFNP
                     DLVTQLTNQEIFPFKIYLSSEEDWIEPSVIAWQGGNFLLGEPLQSYPHAQVTLTPPTED
                     TDLSQVTLTGDSFIEDQTEKVLIWSDGQVFQIIEVVNEQVAKVQESGHYVEINSDVISL
                     YRWSDVCLNSLQFQLTLDDTIPAIVPPKLNESTMTINTPYPVVKVLLKSIKTEGEAIIY
                     YEQLKNIRLDKINLNVQVKNLQSLQLRNDNSVLNHKSPFFAFGTTPKISSSFYFAHPEI
                     SSKPLTFLTLNITWMGLPEDFFLHYQAYSRVGLMNSAITNNSFQASLKLFNHNNWYSIE
                     TSKPLFTQNDNTLNPTIHLNYNQFNLPNYHFHSSALATATEDPFEQTRYFKLELESPHF
                     GHDLYPLVMSKVALSSDNAIKALTVYPPYTPEIKAISLDYKTTTHINLKTPATSQIFQI
                     HPFGYRKIGVSHDHHFSEFQDYLLPQYEEEGTLYIGIRYLTPPQTLSFLFQMVPGSANV
                     ELPQPPIHWSYLSCDRWQSFQDMQILSDTTNGLVDAGIIRLSIPEIATSENHILPKGLH
                     WLRATVQNNATAIPDTLDIKTQAIRATFVNQGNTPDHLSKPLAANSIQKLVTRDAAIQS
                     VAQPYSSFQGKMKENQRAFKIRVSERLRHKQRALTPWDYERLVLEKFPEIYKVKCINST
                     LGNNNPGAAKVTVVVVPDIANTAPFFPLEPKAPLYLLKKIAAYLKAHTSPFVNLVVKNP
                     RYERIKYRVSIRLKPGYEQGYYLKQLNEDIKQFLSPWAYEEQADITFGSVIHSSLVIHF
                     IEKRPYIDYVANLKLIEQVDVESNFQEDTQLTFQGSPSNLAQVKHPDSILVSATEHLID
                     LITTEKYQEANFEGIGYMIIGFDFIVT"
                     /codon_start=1
                     /transl_table=11
                     /inference="ab initio prediction:Prodigal:2.6"
                     /inference="similar to AA sequence:UniRef:UniRef50_F4XXV6"
     gene            2523797..2524828
                     /locus_tag="ODCGKP_02232"
     CDS             2523797..2524828
                     /db_xref="PFAM:PF13884.11"
                     /product="hypothetical protein"
                     /locus_tag="ODCGKP_02232"
                     /protein_id="gnl|Bakta|ODCGKP_02232"
                     /translation="MAQRSRSELQNLFKQGAKPSGEDFKDFIESTLNLKDDNFEQLLAQ
                     SNSISLERLLEEAQKPLKIQAYDTDEKLVDFYLKDTQTWSINQNPSGTNPGFHLSSLEG
                     SRLFIEKSTGNVGIGTVQPTAKLEITGDMKLTQGTKINEFSPDGTLGKNSDLAVPTQKA
                     VKTYVDNLRNALSNYATKNYVDNLRDYVNNFVTNADRKYITQGTTFHTLTSPNGNNKLV
                     VQNDRNLVLYSGGRPIWNTNTQLSDINFKEKITPLNDALSKVLTLQGISFYWQNKEIGG
                     AREIGVIAQEVERVFPELVSTVNGNYKLVKYEKFVPILIEAIKAQQKTISQLQKAVQSL
                     KKE"
                     /codon_start=1
                     /transl_table=11
                     /inference="ab initio prediction:Prodigal:2.6"
     gene            2524850..2525023
                     /locus_tag="ODCGKP_02233"
                     /gene="zapB"
     CDS             2524850..2525023
                     /db_xref="SO:0001217"
                     /db_xref="UniRef:UniRef50_A0A353GUY4"
                     /product="Cell division protein ZapB"
                     /locus_tag="ODCGKP_02233"
                     /protein_id="gnl|Bakta|ODCGKP_02233"
                     /translation="MREQIEQRLQQLKAEFESGQKLLLELEARQTEVKHTLLRLQGAIQ
                     VLEEELAKEQDV"
                     /codon_start=1
                     /transl_table=11
                     /inference="ab initio prediction:Prodigal:2.6"
                     /inference="similar to AA
                     sequence:UniRef:UniRef50_A0A353GUY4"
                     /gene="zapB"
     gene            2525027..2527447
                     /locus_tag="ODCGKP_02234"
     CDS             2525027..2527447
                     /db_xref="SO:0001217"
                     /db_xref="UniRef:UniRef50_A0A846AW16"
                     /product="Baseplate protein J-like domain-containing
                     protein"
                     /locus_tag="ODCGKP_02234"
                     /protein_id="gnl|Bakta|ODCGKP_02234"
                     /translation="MMTPNFFPTSISSDRLEYLGMDFALLRKEGIKHIEQLAKTIWTDY
                     NTHDPGITILEALCYAITDLSYRLAFPMADLLAPSPEDAEQDQKSFFTAREILTVNPLT
                     IQDYRKLLIDIDGVKNAWLDPIKESYPAIYFDPNHYTLLFESSTLPNFIKNYSEQVTLN
                     GLYRVLIQAEDGYNIPRLQEIIKSQLHQHRNLCEDFDQIEILAVEEITVKAEIEIDEGF
                     DVNHLMAKLYYELDKFISPSIHFYTLKEKLKQGEKSEEIFAGIPLKHGFINNEELLALE
                     RKDELYTSDLIHIILDIEGIKTIRQIVIFSDQLPTPQEWALDLGINTNPKLKNINLFIN
                     DIRFYKGQIACNINFDKIKSNVNLFKKNLTKKTLTDEPKDLPIPMGEYRELSEYESLQQ
                     EFPANYGIGEFGLPSSASPQRKAQAKQLQAYLLFFDQLLANYFTQLDRVKDLFSFDQQE
                     NKTYFSQMLTQVPGVEDILTQYPQNFNEAREIDLERRNRFLDYLIAQYCEKFTDYSLLL
                     YDSLLDEGLIEDKVAFLQDYPQISAKRGKAFNYTDSTQIWDTENVSGLKRRISRLLGIS
                     PTRQSLAGAEVEGFHLIEHILLRPTRGTTDATEGITFARSITQFAQSPQHSGYVTCSAP
                     QHGLQEGEEIKILDAGSYDGIYSVKNIQSDTFDIEHPFVVQDSGKWVSLTQPKDPYSFQ
                     ISMVFPNWLKRFQDPSFKQLVYEVLMAETPAHITIYCHWFNQEEMQVFETAYHQWLTAI
                     ADESISTAGTEASANRLLELLKIGSAEFVSNLIPKIIGYMVIEGTSDNIFTVI"
                     /codon_start=1
                     /transl_table=11
                     /inference="ab initio prediction:Prodigal:2.6"
                     /inference="similar to AA
                     sequence:UniRef:UniRef50_A0A846AW16"
     gene            2527464..2529179
                     /locus_tag="ODCGKP_02235"
     CDS             2527464..2529179
                     /product="hypothetical protein"
                     /locus_tag="ODCGKP_02235"
                     /protein_id="gnl|Bakta|ODCGKP_02235"
                     /translation="MSQHHIIQKEILELQIPHQTEAFEVQNKLSQINQQQVIPLIEALC
                     DRLSDSETITRIDILEINLGTIDINYLEKDYLQKIAATIQQFSATSTLKLPVDPTPANQ
                     KTITLTRSDAARSKHQDSRLNSSKFVQQKFSHNATPVNNQISSQPDPHSVQLNASQVIP
                     STVADWELLHYFIQTGTIPWWSKGLKKQNLEEYCNFLITASPNLIKFTIAQNIKNQKQL
                     KRIIYQISDQILLKTINLFAPKKAQFIGQFYQEIKEIYSQVELTADKPKNLLRLEQWRG
                     IFFTLLLDNNVQLSNPKIVQATILHTATSFQVNYPNLVDQILETVKHFQREGKIFTSDL
                     PDIMQQLADDLSPQSKRSIKTDSITQEQNRFKTEHLSDNRKALTQNLATSSELQKSFSQ
                     FSESDELYIHNSGLILLWPFLPRFFEAVELLQDRSFIDITATERAIFLLQYLVETYTEI
                     PEHLLPLNKILCGLDISDPIASTWSITAPEQSECEELLSAVIQNWSILKNTSIEGFKKA
                     FLQREGVLKTWHGSWLLQVEQKSYDVLLARIPWGIRTIKLPWMNAVLYVEWWVD"
                     /codon_start=1
                     /transl_table=11
                     /inference="ab initio prediction:Prodigal:2.6"
     gene            complement(2529214..2529351)
                     /locus_tag="ODCGKP_02236"
     CDS             complement(2529214..2529351)
                     /product="hypothetical protein"
                     /locus_tag="ODCGKP_02236"
                     /protein_id="gnl|Bakta|ODCGKP_02236"
                     /translation="MSLDFMQLYRAVNLYDQESGLETPYEAIPIVMYKSREQDAPPTIF
                     "
                     /codon_start=1
                     /transl_table=11
                     /inference="ab initio prediction:Prodigal:2.6"
     gene            complement(2529644..2530798)
                     /locus_tag="ODCGKP_02237"
     CDS             complement(2529644..2530798)
                     /db_xref="SO:0001217"
                     /db_xref="UniRef:UniRef50_A0A0M2PVL2"
                     /product="Transposase"
                     /locus_tag="ODCGKP_02237"
                     /protein_id="gnl|Bakta|ODCGKP_02237"
                     /translation="MPRKKRSNQRELQKLKESLKENFQEITDPRVERTKSHKLIDIIGI
                     TLLAVISGASGWVAIETYGKNKEEWLRNLLDLENGIPSHDTFSRVWSRLDPEEVKKSLE
                     KWVKSLLEKLEIQVVSIDGKTVRNSYDREKDQKALQLVQMWSQEHKLLLGQEKVNSKSN
                     EITAIPQLLEALDLKGSLITIDAMATQKGIVEKIVQKDAKYVLALKQNQKKLYQKVVEE
                     FEKESHAEREEWVQVETGHHRVEKRKIQTLSAQKLPKKLREQWSGLTQLVRVEREQTKW
                     NKTHHEVCYYLSNVEKNAESFSEIIRSHWGIENTLHWTLDVTFQEDKSRIRRDNAPENL
                     AIVRRFALNLLNQEKTFKGSNAMKRYSAALNDNYMLTILQSLVN"
                     /codon_start=1
                     /transl_table=11
                     /inference="ab initio prediction:Prodigal:2.6"
                     /inference="similar to AA
                     sequence:UniRef:UniRef50_A0A0M2PVL2"
     gene            2531283..2531813
                     /locus_tag="ODCGKP_02238"
                     /gene="hoxE"
     CDS             2531283..2531813
                     /db_xref="SO:0001217"
                     /db_xref="UniRef:UniRef50_A0A523U6W7"
                     /db_xref="UniRef:UniRef90_UPI00232ECBED"
                     /product="bidirectional hydrogenase complex protein HoxE"
                     /locus_tag="ODCGKP_02238"
                     /protein_id="gnl|Bakta|ODCGKP_02238"
                     /translation="MSATQTQTPTASKTQQKQKPPQKDKRLKVLDVTMKRNHYRQDSLI
                     EVLHKAQESFGYLELEILEYIARELKLPLSRVYGVATFYHLFSLKPGGEHSCVVCMGTA
                     CYVKGGDKIIEQIEQDLNVNVGETTEDGKVSLLSARCIGACGIAPAVVIDGTVQGKQTP
                     DSTVAKLKNLQSQ"
                     /codon_start=1
                     /transl_table=11
                     /inference="ab initio prediction:Prodigal:2.6"
                     /inference="similar to AA
                     sequence:UniRef:UniRef90_UPI00232ECBED"
                     /gene="hoxE"
     gene            2531858..2533483
                     /locus_tag="ODCGKP_02239"
                     /gene="nuoF"
     CDS             2531858..2533483
                     /db_xref="EC:7.1.1.2"
                     /db_xref="GO:0008137"
                     /db_xref="GO:0010181"
                     /db_xref="GO:0051287"
                     /db_xref="GO:0051539"
                     /db_xref="KEGG:K05587"
                     /db_xref="SO:0001217"
                     /db_xref="UniRef:UniRef50_A0A2W1JA99"
                     /db_xref="UniRef:UniRef90_A0A6P0JV17"
                     /product="NADH-quinone oxidoreductase subunit NuoF"
                     /locus_tag="ODCGKP_02239"
                     /protein_id="gnl|Bakta|ODCGKP_02239"
                     /translation="MDREGLLEIAEAEKTKRKRHRIHCCTSTGCQAASSLDVKKNLTKA
                     VKEQGLSDEVDVVGVGCMGFCGNGPLVEIDPDDQLYETVTPDQAEGIISALKGGKASAA
                     QGDLHHPFFSRQMPIVREHSGKVDPERIEDYIAFGGYQSLCKALYDMTPDEIVEEVRQS
                     GLRGRGGGGFPTGLKWATVAKMPGERKFLICNGDEGDPGAFMDRSVLESDPHRVLEGMA
                     IAAYAVGAEHGYIYVRAEYPLAIQRLEKAIKQAKKYNLLGSQILDSPFDFKIDIRIGAG
                     AFVCGEETALIQSIEGRRGNPVPRPPYPAEKGLWTYPTLINNVETFGNIPPIVQRGSEW
                     FASIGTENSKGTKIFALTGKIENNGLIEVPMGITLREIVEEMGGGVPGGTVKAVQTGGP
                     SGGCIPENLLDTPVDYDSLKEVGSMMGSGGMVVMDEGTSMVGIAQFYMDFCREESCGKC
                     IPCRAGTEQLYSLLTKLLKKQATAADLRKIEALCEMVKSTSLCGLGMTAPSPVVSTLRY
                     FRDEYEELLQERSYSQVNGKVTIG"
                     /codon_start=1
                     /transl_table=11
                     /inference="ab initio prediction:Prodigal:2.6"
                     /inference="similar to AA
                     sequence:UniRef:UniRef90_A0A6P0JV17"
                     /gene="nuoF"
     gene            2533701..2535362
                     /locus_tag="ODCGKP_02240"
     CDS             2533701..2535362
                     /db_xref="SO:0001217"
                     /db_xref="UniRef:UniRef50_A0A2S6VHP0"
                     /db_xref="UniRef:UniRef90_A0A6P0JRN3"
                     /product="NAD(P)/FAD-dependent oxidoreductase"
                     /locus_tag="ODCGKP_02240"
                     /protein_id="gnl|Bakta|ODCGKP_02240"
                     /translation="MTPQTTNNQQPTTNNQSFDAIVIGSGMGGLTTAVLLAKRLGKRVL
                     VLEQHFKIGGFTHIFQRQGKYHWDVGLHYVGQMGQGETPRQIMDYLTNGQVEWQKMPEP
                     FEKFVYPDFTFPVYGDKQRYQGDLIAMFPQEKAAIERYFQDIGKASSWAVIPTMVANFS
                     PGWLNGLLQFLLRPWGKLARQTTGEYLDRHFQSEQLKAILASQWGDYGLPPGQSAFGVH
                     ATIVSHYLNGGWYPVGSSSQLAQAMIPIIQQAGGQCLTHQTVTEILVENGIAYGVKAKN
                     RKGETVEYYAPIVVSDAGAYNTYCQFLQEHIAPDYQQQIQQFPQGTSALTLYLGLKDSP
                     RSLGFQGENHWIYNSYNHDESFAQAWSSPDHPPTSCYLSFPSLKNAAAEHHTAEIIAFA
                     NYDHFSKWQDTRWRKRGEDYQALKAQLSEQMIDLVEARYPGFRDLIEYQELSTPLTVEY
                     FENSDRGAIYGLPATPQRFYQPWAKAKTPVKNLYLTGADSLMLGIMGATLAGLTTTAVI
                     EGGGTRFAKIMTAIKTEAAQKDASPNSEFTPHPQQG"
                     /codon_start=1
                     /transl_table=11
                     /inference="ab initio prediction:Prodigal:2.6"
                     /inference="similar to AA
                     sequence:UniRef:UniRef90_A0A6P0JRN3"
     gene            2535406..2536122
                     /locus_tag="ODCGKP_02241"
                     /gene="hoxU"
     CDS             2535406..2536122
                     /db_xref="SO:0001217"
                     /db_xref="UniRef:UniRef50_A0A520XJA9"
                     /db_xref="UniRef:UniRef90_A0A6P0JWC6"
                     /product="bidirectional hydrogenase complex protein HoxU"
                     /locus_tag="ODCGKP_02241"
                     /protein_id="gnl|Bakta|ODCGKP_02241"
                     /translation="MSVKTLKINGHDIAAESGKTILQVAKEEGIPIPTLCHLEGVTDVG
                     ACRLCLVEIQGINKLLPACVTEIGEGMEVETNTPRLQEYRRMTVELLFSEGNHMCSFCV
                     ANNNCELQDVAIEVGMDHTRFDYRFPDRGMDLSHPEFAIDHNRCILCTRCVRVCDEIEG
                     AHVWDVGQRGEQCYIISGLDQPWGDVEACTSCGKCVDACPTGAIFRQGTTSSEKVGDRG
                     KLSFLINAREKQEWTR"
                     /codon_start=1
                     /transl_table=11
                     /inference="ab initio prediction:Prodigal:2.6"
                     /inference="similar to AA
                     sequence:UniRef:UniRef90_A0A6P0JWC6"
                     /gene="hoxU"
     gene            2536183..2536731
                     /locus_tag="ODCGKP_02242"
     CDS             2536183..2536731
                     /db_xref="SO:0001217"
                     /db_xref="UniRef:UniRef50_A0A068MZ43"
                     /db_xref="UniRef:UniRef90_A0A6P0JQZ0"
                     /product="Oxidoreductase"
                     /locus_tag="ODCGKP_02242"
                     /protein_id="gnl|Bakta|ODCGKP_02242"
                     /translation="MSKIRFATIWLAGCSGCHMSFLDMDEWLIELADKVDIVYSPVGSD
                     LKEYPENVDVCLVEGGVANEDNLELIQQVRDRTKTLISFGDCAVTANIPAMRNMLGGRE
                     PVLKRGYIELGDNSPQLPHEPGIVPELLDQVIPVHQVVPIDIFMPGCPPSADRIKATIE
                     PLLEGKEPKMEGREMLKFG"
                     /codon_start=1
                     /transl_table=11
                     /inference="ab initio prediction:Prodigal:2.6"
                     /inference="similar to AA
                     sequence:UniRef:UniRef90_A0A6P0JQZ0"
     gene            2536886..2537221
                     /locus_tag="ODCGKP_02243"
     CDS             2536886..2537221
                     /db_xref="SO:0001217"
                     /db_xref="UniRef:UniRef50_UPI00232EBC1B"
                     /product="hypothetical protein"
                     /locus_tag="ODCGKP_02243"
                     /protein_id="gnl|Bakta|ODCGKP_02243"
                     /translation="MNLTATLTALSVAVTTTFTGTSLLAQTPQPSQYPENFVAEFLESC
                     QVSATNQGLPEDVAETSCQCMISQIQANYTYQEYQAIAQSISQGSVTQEQMGELVQTIQ
                     ACVSEEG"
                     /codon_start=1
                     /transl_table=11
                     /inference="ab initio prediction:Prodigal:2.6"
                     /inference="similar to AA
                     sequence:UniRef:UniRef50_UPI00232EBC1B"
     gene            2537287..2538711
                     /locus_tag="ODCGKP_02244"
     CDS             2537287..2538711
                     /db_xref="EC:1.12.1.2"
                     /db_xref="KEGG:K00436"
                     /db_xref="SO:0001217"
                     /db_xref="UniRef:UniRef50_A0A068N133"
                     /db_xref="UniRef:UniRef90_UPI00232E3F12"
                     /product="Ni/Fe hydrogenase subunit alpha"
                     /locus_tag="ODCGKP_02244"
                     /protein_id="gnl|Bakta|ODCGKP_02244"
                     /translation="MSKTVVIDPITRIEGHAKISLFLDDAGEVEDARFHVVEYRGFEKF
                     CEGRPFTEMAGITARICGICPVSHLLAAAKTGDKILAVNVPPTGEKLRRLMNLGQIIQS
                     HALSFFHLSSPDFLLGWDSDPAKRNVFGLIANDPDLARAGIRLRQFGQTVIELLGARKI
                     HAAWAVPGGVRTPLSNEAKQWIGDRLPESFDTIHTAIGLFKKLLDQFNTEVEQFGQFPS
                     LFMSLVGDNGQWEHYGGKIRFRDSSGNIIADGLSEDNYQDYIGESVEPWSYLKFPYYKP
                     LGYPDGIYRVGPLARLNTCDSIGTEGADQELQELRQRGGGVPTSSFLYHYARLIEILAC
                     LEKIQALMDDPDIQNPRVRSEAGINALEGIGVSEAPRGTLFHHYNVDENGLIEKVNLII
                     ATGQNNLAMNKTIKQIAQHYIHGNEIPEGMLNRVEAGIRCFDPCLSCSTHAAGQMPLQV
                     QLIGADGQVLNEVYRG"
                     /codon_start=1
                     /transl_table=11
                     /inference="ab initio prediction:Prodigal:2.6"
                     /inference="similar to AA
                     sequence:UniRef:UniRef90_UPI00232E3F12"
     gene            2538909..2540054
                     /locus_tag="ODCGKP_02245"
     CDS             2538909..2540054
                     /db_xref="SO:0001217"
                     /db_xref="UniRef:UniRef50_A0A916VU63"
                     /product="DUF3179 domain-containing protein"
                     /locus_tag="ODCGKP_02245"
                     /protein_id="gnl|Bakta|ODCGKP_02245"
                     /translation="MFQETSRLAISIDFVFLIIYSVPTQGTLIDLGTIKRVGISRLDMT
                     FNRIILGTGGAIALLFGAFVLQAGGLENFKLQYFHLTSVLHDQSQELDDVRKQNINPQT
                     NSRINLDQLLNGGPPKDGIPSIDNPQFDTAATTPFADDETVIGVVINGEAKAYPFGIMN
                     WHEIVNDTIGGKNVTVSYCPLCDTIVAFDRGDTTFGVSGKLYQSCLVMYDRADDSLYSQ
                     PWALGVLGKQVNQSLDRFPAVKTTLGDWLEQYPDSKILSTDTGHQRDYFNYPYGDYYTN
                     EQIIFPVRNQSQRDLHPKAIVSYIWESDAETPFNQFSGSHHAFSHQALQQAGEQVVEFN
                     GRKVKAVWDESLDTVRVEEMDGTVIPSSTAFAFVYPAFFEE"
                     /codon_start=1
                     /transl_table=11
                     /inference="ab initio prediction:Prodigal:2.6"
                     /inference="similar to AA
                     sequence:UniRef:UniRef50_A0A916VU63"
     gene            2540170..2541147
                     /locus_tag="ODCGKP_02246"
     CDS             2540170..2541147
                     /db_xref="SO:0001217"
                     /db_xref="UniRef:UniRef50_B8HXC2"
                     /product="WYL domain-containing protein"
                     /locus_tag="ODCGKP_02246"
                     /protein_id="gnl|Bakta|ODCGKP_02246"
                     /translation="MGAKTAKSKNAIAFTLEILKQLAEKPRKREELGEHLGAFLEQQGN
                     PSGDVLQKLTRTIRQLRDCGFDIDSAPNQPYRLRQSNFPVLLTPEQRQALYMATYFLEE
                     MGFSAQAGQLSQISPLTDCDRPPHVQVDFSPPVDYSQAHLPEIVQTLQNRFKHQHRYTI
                     HYKSQSRQTETTWNIDRSEFRLHDGILYLFAYVPDWKPKYFEKQPNFEQNRKFRLDRIL
                     NIGGASTTRWVFSDFPKQKIRYRMIGPLANYQPRRRGERVLERNLQDNYVDIETEEDSL
                     FWFRQRFLKYGSNAQVIDPPELVEYFYNEVEQSYQRYQDLLETL"
                     /codon_start=1
                     /transl_table=11
                     /inference="ab initio prediction:Prodigal:2.6"
                     /inference="similar to AA sequence:UniRef:UniRef50_B8HXC2"
     gene            2541312..2542523
                     /locus_tag="ODCGKP_02247"
                     /gene="tnpB"
     CDS             2541312..2542523
                     /db_xref="SO:0001217"
                     /db_xref="UniRef:UniRef50_A0A846AC45"
                     /product="IS200/IS605 family element transposase accessory
                     protein TnpB"
                     /locus_tag="ODCGKP_02247"
                     /protein_id="gnl|Bakta|ODCGKP_02247"
                     /translation="MLVLEFKAKGKPTQYSAIDEAIRTVQFIRNKAIRFWMDNLGVGQK
                     DLYRLSKVLRDEFPFAKALNSSACQSSIERAYSAIARFYDNCKKGIPGKKGYPRFQKNC
                     RSVEYKNSGYKLSENRKQITFTDGKKIGKLKLKGTWDLNFYQLEQIKRVRLIRRADGYY
                     VQFLIKAEIKIDTQPTGKAIGLDVGLKEFYTDSNGHTEPNPRFYQKGEKRLKFRQRRVS
                     RKKKGSANRKKAVNRLGREHLKINRQREEHAKRLARCVILSHDLVAYEDLRVKNLAKNH
                     CLAKSINDAGWYQFRKWLEYFGGKFGKVTIAVNPAHTSQQCSNCGAIVKKSLSTRTHVC
                     QCGFILDRDWNAAINILKLALSTLGHSGTWVLDLNASGDSTSTLVGVILPKQVGSMNEE
                     STSF"
                     /codon_start=1
                     /transl_table=11
                     /inference="ab initio prediction:Prodigal:2.6"
                     /inference="similar to AA
                     sequence:UniRef:UniRef50_A0A846AC45"
                     /gene="tnpB"
     gene            complement(2542628..2543194)
                     /locus_tag="ODCGKP_02248"
     CDS             complement(2542628..2543194)
                     /db_xref="SO:0001217"
                     /db_xref="UniRef:UniRef50_K9Q4K5"
                     /product="Putative restriction endonuclease
                     domain-containing protein"
                     /locus_tag="ODCGKP_02248"
                     /protein_id="gnl|Bakta|ODCGKP_02248"
                     /translation="MTLTPTQPKLSLDEFLQLPETKPTQEYINGQVYEKPMPKGRHSAI
                     QTFLAPAINQIGIPQKKARAFTELRCTFGGRSLVPDISVFAWETIPLNEQGEIEDSFTI
                     APDWTIEILSPEQNPMRVIDNIIFCLDYGTKLGWLIDPKDRLVMTFAPQQQPRSYRGDE
                     VLPSLTILPDLRLSVETIFNYLSLN"
                     /codon_start=1
                     /transl_table=11
                     /inference="ab initio prediction:Prodigal:2.6"
                     /inference="similar to AA sequence:UniRef:UniRef50_K9Q4K5"
     gene            complement(2543214..2544461)
                     /locus_tag="ODCGKP_02249"
     CDS             complement(2543214..2544461)
                     /db_xref="SO:0001217"
                     /db_xref="UniRef:UniRef50_A0AAP5I587"
                     /product="TIGR02221 family CRISPR-associated protein"
                     /locus_tag="ODCGKP_02249"
                     /protein_id="gnl|Bakta|ODCGKP_02249"
                     /translation="MAKILISPLGVGGRFKNKNSADREYQEAEYRIDNKSYKNRFMASA
                     LYDHLELDGIIFIGTVRSMWEEVYRFFCKKNQHNIDQNYWFGLAEKIDSMNYKTNLDDL
                     DLSPVKAVLGDRSECILIKYGLNDQELWENLDLIFQVINLLKSGDEVYIDITHSFRSLS
                     LFLFLVLTFIKDLPKNENIKIAGVYYGMLDISREMGHTPVIDLKSLFDMTDWIKGSYIL
                     NNYGDGNIIAKLLEEQGEPTVSDQIFQLSSAININYLPAIRERARPLRSSLKALSIPGP
                     FKYIQETLTRFIKKISNSSDNESNFQLKLAGWYFDNDRYAAGYITLAEAIITYLCEINN
                     KNINNQEDRKDMKSLLYKTHRNSEVAEKWHKINAIRKQIAHASLEENRESYSNAISQAK
                     SYHNKIAEIFKTKTIR"
                     /codon_start=1
                     /transl_table=11
                     /inference="ab initio prediction:Prodigal:2.6"
                     /inference="similar to AA
                     sequence:UniRef:UniRef50_A0AAP5I587"
     gene            complement(2544501..2545448)
                     /locus_tag="ODCGKP_02250"
     CDS             complement(2544501..2545448)
                     /db_xref="SO:0001217"
                     /db_xref="UniRef:UniRef50_A0A930TN68"
                     /product="CRISPR-associated protein"
                     /locus_tag="ODCGKP_02250"
                     /protein_id="gnl|Bakta|ODCGKP_02250"
                     /translation="MGQSKEPPTQTKKANINAYKGQLRVHSVECKTSQEQAIITFNGLG
                     LPLAILGEPKPAQTRFYTAENKQGLPIEGEDKEYGYESTERGLRGRKVYPHHGTLPEDY
                     WQNPTEDRHQEYRRPSGENERDSQNKSITGWVNSNTEFIFDIDVINLSKVELGALLWLL
                     SLPENQYHRLGGGKPLGFGSVRLDIVNSDLRQGEDWKEFYSSLQPINHPPVNRDELITQ
                     YKNAVELAYKDTFDTVPFIAAFCNCAKGFEDGLPIHYPRLNREIDPEGKNYEWFTENEA
                     GEGFSLPSLVTGESLPLNPRPAGKANNTNKALQR"
                     /codon_start=1
                     /transl_table=11
                     /inference="ab initio prediction:Prodigal:2.6"
                     /inference="similar to AA
                     sequence:UniRef:UniRef50_A0A930TN68"
     gene            complement(2545400..2546842)
                     /locus_tag="ODCGKP_02251"
     CDS             complement(2545400..2546842)
                     /db_xref="SO:0001217"
                     /db_xref="UniRef:UniRef50_A0A930TI08"
                     /product="TIGR03986 family CRISPR-associated RAMP protein"
                     /locus_tag="ODCGKP_02251"
                     /protein_id="gnl|Bakta|ODCGKP_02251"
                     /translation="MQTGTLKIKQKGNTKKTFEFFYTNSQGQYHKLPFEKIPQDQIAKA
                     LLEKVEQSGSVTLTVEFEEEGDHILKLREQGQPWDREKTQGQPKQQARRVQGDRFHNPY
                     NFVPALPRDEVTGELGDRTPIGHGRYYKDHWSGRIAVKLTTVTPLLIPDAAEMTDNNDH
                     KTYPVRLGADGKPYLPPTSLKGMLRSAYEAITNSRLSVFEKHDARLAYRMPATEGTTAK
                     PARVEQRSDGLYLRILEESSCVGEAAKLPRYDQRGRAPDKGECRKALKYSGTNDLPQHG
                     DRVGVKLSRGKVTHIRKWNVQNPPNSDWKMGWVCVTGANIGGKQNERVFLQHNHDPAVK
                     VNAAIIELWENLITDYQKTHEKDLEERKRKNQSPSYYESHKPGKTAWSRHVYDPNQRQL
                     NEGILCYVELAENCDINNLHPSDVVALQPVTIARRLYDQKPADLLPESLHPAVDIAELS
                     PADRVFGWVNQKNRQPKQKKLT"
                     /codon_start=1
                     /transl_table=11
                     /inference="ab initio prediction:Prodigal:2.6"
                     /inference="similar to AA
                     sequence:UniRef:UniRef50_A0A930TI08"
     gene            complement(2546863..2547252)
                     /locus_tag="ODCGKP_02252"
                     /gene="vapC"
     CDS             complement(2546863..2547252)
                     /db_xref="SO:0001217"
                     /db_xref="UniRef:UniRef50_A0A2T1G2P6"
                     /product="Ribonuclease VapC"
                     /locus_tag="ODCGKP_02252"
                     /protein_id="gnl|Bakta|ODCGKP_02252"
                     /translation="MSAVVLDTHAIIWYFLNAPKLSELARDSINTASQIYIASISLVEM
                     TYLNEKGKIPDLALQRLNQALADPDTRWLVAVLDILTAESVAQIPRDIVPEMPDRIIAA
                     TAFYLGLPLVTRDLKIQQSNIQTIW"
                     /codon_start=1
                     /transl_table=11
                     /inference="ab initio prediction:Prodigal:2.6"
                     /inference="similar to AA
                     sequence:UniRef:UniRef50_A0A2T1G2P6"
                     /gene="vapC"
     gene            complement(2547249..2547476)
                     /locus_tag="ODCGKP_02253"
     CDS             complement(2547249..2547476)
                     /db_xref="SO:0001217"
                     /db_xref="UniRef:UniRef50_A0A0M1JQJ3"
                     /product="DUF2281 domain-containing protein"
                     /locus_tag="ODCGKP_02253"
                     /protein_id="gnl|Bakta|ODCGKP_02253"
                     /translation="MTLEQTILETLRQLPPHKQQEVLDFAQYLKQKEIPKRPRRSLMGL
                     WADLNIDITEEDITEARKEMWGNFPREIEL"
                     /codon_start=1
                     /transl_table=11
                     /inference="ab initio prediction:Prodigal:2.6"
                     /inference="similar to AA
                     sequence:UniRef:UniRef50_A0A0M1JQJ3"
     gene            complement(2547551..2547652)
                     /locus_tag="ODCGKP_02254"
     CDS             complement(2547551..2547652)
                     /product="hypothetical protein"
                     /locus_tag="ODCGKP_02254"
                     /protein_id="gnl|Bakta|ODCGKP_02254"
                     /translation="MNSTLNIQKLYDHDFLVFQNKVFQFKEIFFGVQ"
                     /codon_start=1
                     /transl_table=11
                     /inference="ab initio prediction:Prodigal:2.6"
     gene            complement(2547654..2548217)
                     /locus_tag="ODCGKP_02255"
     CDS             complement(2547654..2548217)
                     /db_xref="SO:0001217"
                     /db_xref="UniRef:UniRef50_UPI001682B78B"
                     /product="CRISPR-associated protein Csx19"
                     /locus_tag="ODCGKP_02255"
                     /protein_id="gnl|Bakta|ODCGKP_02255"
                     /translation="MITLHGRASSQDITLQEALEEYYSVLCQGSEAIALLYSPAQCQFA
                     KLQSDVTLKDANNKEINLLKPFVFEARIFNEDSELRWLNQSDGQGKAVILSAQDLKSCL
                     DKNVNLDAIATLEQYYLLWGKKTDAQTRNGWTRLATSRIGTLDVPVEKISDKKVRLKAV
                     EYLAEDNDGNVAVIEERLVKVEGY"
                     /codon_start=1
                     /transl_table=11
                     /inference="ab initio prediction:Prodigal:2.6"
                     /inference="similar to AA
                     sequence:UniRef:UniRef50_UPI001682B78B"
     gene            complement(2548214..2548804)
                     /locus_tag="ODCGKP_02256"
     CDS             complement(2548214..2548804)
                     /product="hypothetical protein"
                     /locus_tag="ODCGKP_02256"
                     /protein_id="gnl|Bakta|ODCGKP_02256"
                     /translation="MPLSLHYPPLNSYKCPNPSGQQIDLKKWQDIESATNESELRTALK
                     AAHLDKTQQAFHVAIDRWTGGAANNFLYTTLELMDIQWNPIELTLRETPRLQGKTVMGI
                     ALLLMVLRDMAAGRIPLGYATNRGMGSVQVDKIVLQGHNFSGDLAHFNQEIVLSRHDFV
                     KLESSDLGKLNLLGTLNEAWKNWINSTSIGGQE"
                     /codon_start=1
                     /transl_table=11
                     /inference="ab initio prediction:Prodigal:2.6"
     gene            2548867..2550255
                     /locus_tag="ODCGKP_02257"
     CDS             2548867..2550255
                     /db_xref="SO:0001217"
                     /db_xref="UniRef:UniRef50_K9TPQ4"
                     /product="Transposase IS66 family"
                     /locus_tag="ODCGKP_02257"
                     /protein_id="gnl|Bakta|ODCGKP_02257"
                     /translation="MSVKELIRYQEQRILNIEERLGLTSNNSSQPPSSDPPKAKKEKSR
                     QKKKRGGQKGHKGFGRYLYEPDDCREVIEHQPKHCQHCHTELVGIEPDPNPYRHQIVEI
                     PPVKLEIVEHQLHALNCPNCRRKTRASLPPEVPHQGYGERLRATVGLLSGGYRLSHQNV
                     KTLLWELWGVGMSVGSINRIRQQISQSLRDCVEEARTYVQSSPVTHVDETGWKQHNGDG
                     NNPEQKSSWLWGANSDLVTAYQVTLNRGQSSAKALLGEDYAGIVVSDRYGGYNWIPLEQ
                     RQICWAHLKRDLKRISQRSGVAGEIGQALLKLQQRLFRWWYKVRDGTISRHLFQDLVAR
                     LRQKFTQLLEEAASWCSSRQEKTPLAKTARTCAEILKVEPALWTFVTQVGVEPTNNRAE
                     RDLRGAVIWRKLSFGSHSAEGSEFVARSLTVVTTLRRQGRNVLDFLILALRSDSPSLLP
                     LPPE"
                     /codon_start=1
                     /transl_table=11
                     /inference="ab initio prediction:Prodigal:2.6"
                     /inference="similar to AA sequence:UniRef:UniRef50_K9TPQ4"
     gene            complement(2550256..2551245)
                     /locus_tag="ODCGKP_02258"
     CDS             complement(2550256..2551245)
                     /product="hypothetical protein"
                     /locus_tag="ODCGKP_02258"
                     /protein_id="gnl|Bakta|ODCGKP_02258"
                     /translation="MARKISSRIQVKGDLIAQSPIHVGGMGSEPDVDMALAVDGQGRFY
                     IPGTSLAGALRGWLENDELWGPRLKKGDDDTGHASFIVVDDGVISGKVFEIRDGVGIDR
                     VYGSASEGVKYNRAILPKGTKIEFKLTLDLKDATSKQKDWLGVLIKSLEEEKIRLGAAK
                     TRGLGKVKLANKSVIQYDFNKRDAILRTLRDQGSVPTFQPTPILIPPELSITIHWKPIE
                     PLMVKAEGEGIAVNSLPLTSAVENGLAFVLPGSSIKGSLRSQAERIIRTVKALEVPNNP
                     NPSQRFIEQLEQVPLVQEVFGAAAKMKGKTQLGQMGALAVDDCYAKCP"
                     /codon_start=1
                     /transl_table=11
                     /inference="ab initio prediction:Prodigal:2.6"
     gene            complement(2551235..2553664)
                     /locus_tag="ODCGKP_02259"
     CDS             complement(2551235..2553664)
                     /db_xref="SO:0001217"
                     /db_xref="UniRef:UniRef50_A0A7D7L9W7"
                     /product="RAMP superfamily protein"
                     /locus_tag="ODCGKP_02259"
                     /protein_id="gnl|Bakta|ODCGKP_02259"
                     /translation="MLSDWHIGSGAGIPGDIDRLIQRDNDGLPYIPAKTLTGIWRDACE
                     LLAIGLDDGTSGQWMQWVNYLFGDQPALEEGAKTKPREAVLSVRSAHLPDELRKLLKVK
                     SEDLSKAKITPEQKEIIKGRLALKDALTFTKAGISIDRNSGCAIRDFLRFEEMARGGCT
                     LTASCELLLPEEDQDQRCAAYALLVAGAKLVERLGGKRRRGAGKCCLEIEVNHQTEPLE
                     PCLDWLEQHPNAPKLPAITEPNNTEFAGEQYTGEGWSQVSLDITTLSPVIIPKRTVGNV
                     TESLDYIPGTYLLPLISRKLGKMGVNLGKAIAHGDLVITNATIAIDEQPSFPAPFALFA
                     WKVGGSLEEGNVYNRLIEEEPEPQLKQIRQGYINPVCKTDLLPKSDKVTLTLDTHNTVK
                     DEVQRPSGAGGVYSYEAIPQGTNLKAHLRLRQELADALKDKDENWWHRLKGERDRLGQS
                     KKDDFGLVEIKADVSVLPTELDVKLNSELTVWLLSDVLLRDERLRPTTSINEFSKQLGD
                     RLGVSLQPKPTNDNTLSVLTRQNRRESWQVRWCLPRPSLVGLAAGSCMVFTVTGQIDPK
                     KLAEVQASGIGERRAEGYGQLSFNDSLLTDKTSELKGCKKQDEFQGMSKPLLKKGEPAF
                     EYAQLLEKTAWRNEIHRCALKVASQQSSRYNVIGTTGTSPLDKPSMSQLGGLRSLVLKL
                     NSPEDPAIMGWLGDENPSNNNSPEQRQKLKEKWEKRQEKWGGNLQYPYQLLADPSRNKV
                     WELLAIDTEHLKLTEPNNLKHELWAEAVRTLVDTCIRAHKRESDNLPSNGGQEHGA"
                     /codon_start=1
                     /transl_table=11
                     /inference="ab initio prediction:Prodigal:2.6"
                     /inference="similar to AA
                     sequence:UniRef:UniRef50_A0A7D7L9W7"
     gene            complement(2553813..2554172)
                     /locus_tag="ODCGKP_02260"
     CDS             complement(2553813..2554172)
                     /product="hypothetical protein"
                     /locus_tag="ODCGKP_02260"
                     /protein_id="gnl|Bakta|ODCGKP_02260"
                     /translation="MPLSLHYPPLNSYHWQELEKAVKALKAEDDNDKPQLPSSQIHDLR
                     SGLFLGREAADARYQLIRDRYIDQDKSPDQDIRVFEGNNESLFQQDIETEIYNTILLDA
                     IEVANFFQSKEEDRA"
                     /codon_start=1
                     /transl_table=11
                     /inference="ab initio prediction:Prodigal:2.6"
     gene            2554234..2555622
                     /locus_tag="ODCGKP_02261"
     CDS             2554234..2555622
                     /db_xref="SO:0001217"
                     /db_xref="UniRef:UniRef50_K9TPQ4"
                     /product="Transposase IS66 family"
                     /locus_tag="ODCGKP_02261"
                     /protein_id="gnl|Bakta|ODCGKP_02261"
                     /translation="MSVKELIRHLEQRILNIEERLGLTSNNSSQPPSSDPPKAKKEKSR
                     QKKKRGGQKGHKGFGRYLYEPDDCREVIEHQPKHCQHCHTELVGIEPDPNPYRHQIVEI
                     PPVKLEIVEHQLHALNCPNCRRKTRASLPPEVPHQGYGERLRATVGLLSGGYRLSHQNV
                     KTLLWELWGVGMSVGSINRIRQQISQSLRDCVEEARTYVQSSPVTHVDETGWKQHNGDG
                     NNPEQKSSWLWGANSDLVTVYQVTLNRGQSSAKALLGEDYAGIVVSDRYGGYNWIPLEQ
                     RQICWAHLKRDLKRISQRSGVAGEIGQALLKLQQRLFRWWYKVRDGTISRHLFQDLVAR
                     LRQKFTQLLEEAASWCSSRQEKTPLAKTARTCAEILKVEPALWTFVTQVGVEPTNNRAE
                     RDLRGAVIWRKLSFGSHSAEGSEFVARSLTVVTTLRRQGRNVLDFLILALRSDSPSLLP
                     LPPE"
                     /codon_start=1
                     /transl_table=11
                     /inference="ab initio prediction:Prodigal:2.6"
                     /inference="similar to AA sequence:UniRef:UniRef50_K9TPQ4"
     gene            complement(2555623..2557173)
                     /locus_tag="ODCGKP_02262"
     CDS             complement(2555623..2557173)
                     /db_xref="SO:0001217"
                     /db_xref="UniRef:UniRef50_UPI0022370C90"
                     /product="Cas10/Cmr2 second palm domain-containing protein"
                     /locus_tag="ODCGKP_02262"
                     /protein_id="gnl|Bakta|ODCGKP_02262"
                     /translation="MNYTKLSYYLVLIETSGNQNYIFSTNRLRENIGASELTYQAGTKW
                     VLEAIDAVREVSKDKIKDVGQTVKGLDKIPFTSQQVRCKILDTQDWNPPIEDETRAKQV
                     EVLIATSGKALLLTKDREVAQAIIRYVSHKAIRYAPGLDIAGVISKPFDWDDWGTPKEP
                     KGLSKANKEVHRKFEELRSHRPSPLLRFLQLPVIDQCSTSGFPACELETLTKEQIGNNE
                     KAKPISKVAKLKRDAASASLTRIQDLLKNDPRQIQIKFVKSVNRLDKQLKDGLDWLSII
                     HADGNGLGEIFLKFDQNAQAQSNRDYVDKYRNFSIALDICTENAFLEALKLIEPLSKSK
                     EKELPLIPLILGGDDLTVICDGKYALKFTHKFLQEFEHQTQQEISTLGQYKKIISDIAS
                     ETFKTNRLSSCAGISIIKPHFPFSVAYPLAERLLKSAKKVKEIVKNNANDKPHPCSSID
                     FHVLYDSSDVDLEIIRDKLKFDAEKTNLFRRPYVVTEMKNLENQNIEGIEWAKFHHWQ"
                     /codon_start=1
                     /transl_table=11
                     /inference="ab initio prediction:Prodigal:2.6"
                     /inference="similar to AA
                     sequence:UniRef:UniRef50_UPI0022370C90"
     gene            complement(2557197..2558510)
                     /locus_tag="ODCGKP_02263"
     CDS             complement(2557197..2558510)
                     /db_xref="SO:0001217"
                     /db_xref="UniRef:UniRef50_A0A978TGI9"
                     /product="TIGR02710 family CRISPR-associated protein"
                     /locus_tag="ODCGKP_02263"
                     /protein_id="gnl|Bakta|ODCGKP_02263"
                     /translation="MSKILIVTVGGSHQPIIKSIQTLQPERVIFVCSDGSRGSKSQVVG
                     PGTPCEVRQKGEVVERLPNIPTQIGLGDRFQRDRDVILLSDPDDLTECYSKIVAKIQDI
                     QQENPNAQLQADYTGGTKTMSVGLALASLDYRVTPYLTTGNRTDIIKVNRGELTSEAVI
                     APIVAQRTIEQFLPVVLKQYNYPAAIAELQQLLASTPLPSDQKRRIQDLYDCCSGLDAW
                     DRFEHKEALAFLEAHMKCQEIQPLGIFLRRVISSRGQIDAQFDSSNGTTGHSYEIVQDL
                     LLNAERRATQKRYDDAVGRLYRALELLAQIRLLTAYEIKTGDVDLAMLPESLQEEYETM
                     RSPVKNKIQLALRNSYELLSKLDDPMGQLYQKKSNAIINALEVRNSSLFAHGFQPINQA
                     NYNKFSKVLIQFIKEAMTLVVNSKQKTDAPQFPEHLSF"
                     /codon_start=1
                     /transl_table=11
                     /inference="ab initio prediction:Prodigal:2.6"
                     /inference="similar to AA
                     sequence:UniRef:UniRef50_A0A978TGI9"
     gene            complement(2558520..2559434)
                     /locus_tag="ODCGKP_02264"
     CDS             complement(2558520..2559434)
                     /db_xref="SO:0001217"
                     /db_xref="UniRef:UniRef50_A0A6P0JZE7"
                     /product="CRISPR-associated protein Csx3"
                     /locus_tag="ODCGKP_02264"
                     /protein_id="gnl|Bakta|ODCGKP_02264"
                     /translation="MSDVQLQRIFLASESQSLQTLSVTLLKPDRLIATEELLTLELPAD
                     LDKTQPVLLYGRAPLWFYAYLGERLRDFPWVAFFDIRSQGGVVVSSQSSPAPAVGDVIP
                     LTFNKTPAPAILIGGPPNSGKSVLANTLRVSLAAQRPRWQLYLHRANWDGEGNYLYEMS
                     DRPLADWLKQHNKRPIHQHPEAERLLSNYFCDRADDTHRIRQVVDLALVDVGGKPEAVK
                     LPVVEECTHCIIISRDPSSVQDWLDLCQGLIPLAVIHSVLEDKLEVLRTEPYLEMVAGR
                     WERDQMRRAPDVLVETILQILEQ"
                     /codon_start=1
                     /transl_table=11
                     /inference="ab initio prediction:Prodigal:2.6"
                     /inference="similar to AA
                     sequence:UniRef:UniRef50_A0A6P0JZE7"
     gene            complement(2559572..2559907)
                     /locus_tag="ODCGKP_02265"
     CDS             complement(2559572..2559907)
                     /db_xref="SO:0001217"
                     /db_xref="UniRef:UniRef50_A0A8J2TFD9"
                     /product="CRISPR-associated protein Csx3"
                     /locus_tag="ODCGKP_02265"
                     /protein_id="gnl|Bakta|ODCGKP_02265"
                     /translation="MSAVQLTVIPHQTRSGLPYQHLHIAILTENGVIAPSDLKNLALPK
                     IDYSQGVVLEGKGPIWLYGYLVHECHPAAWVACYDTRLGAVVVATHTPNINVSQVFPLD
                     LPTIGAN"
                     /codon_start=1
                     /transl_table=11
                     /inference="ab initio prediction:Prodigal:2.6"
                     /inference="similar to AA
                     sequence:UniRef:UniRef50_A0A8J2TFD9"
     gene            complement(2560313..2561218)
                     /locus_tag="ODCGKP_02266"
     CDS             complement(2560313..2561218)
                     /db_xref="SO:0001217"
                     /db_xref="UniRef:UniRef50_A0A1V5W8F1"
                     /product="Glycine betaine/carnitine/choline-binding protein
                     OpuCC"
                     /locus_tag="ODCGKP_02266"
                     /protein_id="gnl|Bakta|ODCGKP_02266"
                     /translation="MHRSRRWLLSGLLAFVTLFLTVACSISSDHPATIRIGSKDFAEQF
                     IIGEMYALILEDHGYTVDRKLNLGGTPAAQAGLEKGEIDLYPEYTGTALLSVLKLPVSS
                     DREKVYQTVSKGYQEQFNLIWLKPSPMNNTQTLVMTPEKSENLGIETISDMVAKAPQLT
                     MIGPPEFQEREDGLPGIEEAYGEFDLQKYIPVDPGLRYQGLIEGEADVVVGFSTDGEIS
                     AFGLVMLEDDKQLFPPYQVAPVVRQETLEAFPKIRKLLNRVTTRLTNETMQRLNYEVTG
                     KQREPAEVANEFLQTEGLLE"
                     /codon_start=1
                     /transl_table=11
                     /inference="ab initio prediction:Prodigal:2.6"
                     /inference="similar to AA
                     sequence:UniRef:UniRef50_A0A1V5W8F1"
     gene            complement(2561329..2562732)
                     /locus_tag="ODCGKP_02267"
     CDS             complement(2561329..2562732)
                     /db_xref="SO:0001217"
                     /db_xref="UniRef:UniRef50_A0A932CP97"
                     /db_xref="UniRef:UniRef90_UPI00232F1CE0"
                     /product="aspartate ammonia-lyase"
                     /locus_tag="ODCGKP_02267"
                     /protein_id="gnl|Bakta|ODCGKP_02267"
                     /translation="MTDYRTERDSMGERQIPNVAYYGIQTLRATENFPISGLKPLPTYV
                     DACLLIKKATATANGELGCIPQDISQGIIQAADEILQGQLRDQFVVDVYQAGAGTSHHM
                     NINEVLANRALELLGEAKGNYQRVSPNDHVNYGQSTNDVIPTAIRIGGLLALTHTLYPA
                     LDSAIAACNQKAIEFQDIVKSGRTHMQDAVPIRLGETFRAWARILNSHLSRLKLAAEDL
                     YILGIGGSATGTGLNTHPDYRFRVTELLGDYLQLPLQPSFHLMAAMQSMGPFVNVSSAL
                     RNLAQDLVKVSHDLRLMDSGPKTGFREIQLPPVQPGSSIMPGKYNPVLAEMISMVCFQV
                     MGYDTAITFAGQAGQLELNVMMPLIAYNLIHSIEILGTALNALAEKCLVGIEANRDRCL
                     NYAEGSLALVTALNPHIGYLNAAAVAKESLETGKPIRQIVLDQGLMNESDLAQVLDLTR
                     MSAFPEERE"
                     /codon_start=1
                     /transl_table=11
                     /inference="ab initio prediction:Prodigal:2.6"
                     /inference="similar to AA
                     sequence:UniRef:UniRef90_UPI00232F1CE0"
     gene            complement(2563016..2563807)
                     /locus_tag="ODCGKP_02268"
     CDS             complement(2563016..2563807)
                     /db_xref="SO:0001217"
                     /db_xref="UniRef:UniRef50_K9S954"
                     /product="DUF1350 domain-containing protein"
                     /locus_tag="ODCGKP_02268"
                     /protein_id="gnl|Bakta|ODCGKP_02268"
                     /translation="MNWQDISGNWVVIPRNPSGIIHFLGGAFVATVPHVSYRCLLEELA
                     QQGYAVVATPFLNTFDHFAIARNVLNNFENTLTRLRQKQLLTSGYLPTYGLGHSMGCKL
                     HLLIGSLFDVKRDGNILISFNNYPLEQSIPFADQLQLTPTFKLEFTPSPQEMMEIVGKE
                     YNIRRNLLIQFQKDDIDQTPDLDLTLKQRFPSLTAYRTLTGNHLTPVSQEFNWKAGDIF
                     TPLDAIGQWVKQQWNTQGGEDFKCLQREILRWLNPLVMGNG"
                     /codon_start=1
                     /transl_table=11
                     /inference="ab initio prediction:Prodigal:2.6"
                     /inference="similar to AA sequence:UniRef:UniRef50_K9S954"
     gene            complement(2563957..2564700)
                     /locus_tag="ODCGKP_02269"
     CDS             complement(2563957..2564700)
                     /db_xref="SO:0001217"
                     /db_xref="UniRef:UniRef50_A0A6P0JX49"
                     /db_xref="UniRef:UniRef90_A0A6P0JX49"
                     /product="S-layer-like y domain-containing protein"
                     /locus_tag="ODCGKP_02269"
                     /protein_id="gnl|Bakta|ODCGKP_02269"
                     /translation="MKGETQSEMNFWQFFRVSKRQILAILATVSFILTLVWSGRTVAQP
                     TRFPNDIQGYWAQQCVNYIVGQGIMKPFPDGTFRPNLPVTRGRFADIIVRAFPDAPVVL
                     NYNRDYFVDIPDGYWANAAIRKAFETNFLAGYPDRIFAPLQNIPRVQVIVAIASGFNYT
                     LPFQPTEEVLSQAFVDSPDIPDYARDYVASAVENRVVVKFPNPRQLNPNQWATRGDIAA
                     SLCQAKASPSIIPPEYVAAPRLEGN"
                     /codon_start=1
                     /transl_table=11
                     /inference="ab initio prediction:Prodigal:2.6"
                     /inference="similar to AA
                     sequence:UniRef:UniRef90_A0A6P0JX49"
     gene            complement(2564725..2567019)
                     /locus_tag="ODCGKP_02270"
     CDS             complement(2564725..2567019)
                     /db_xref="EC:2.7.6.5"
                     /db_xref="EC:3.1.7.2"
                     /db_xref="KEGG:K01139"
                     /db_xref="SO:0001217"
                     /db_xref="UniRef:UniRef50_P74007"
                     /db_xref="UniRef:UniRef90_A0A6P0JRJ5"
                     /product="Bifunctional (P)ppGpp
                     synthetase/guanosine-3',5'-bis(Diphosphate)
                     3'-pyrophosphohydrolase"
                     /locus_tag="ODCGKP_02270"
                     /protein_id="gnl|Bakta|ODCGKP_02270"
                     /translation="MNPITTSQTQDITAAVAAPETVLPQDIVLPDWLNHCLLSHQSATD
                     SDDDNDLICRAFNFAYSLHQGQYRKSGEPYIAHPIAVSGLLRDLGGDSAMIAAGFLHDI
                     VEDTHITPDEIEANFGAEVRQLVEGVTKLSSFNFSSKTERQAENFRRMFLAMAQDIRVI
                     VVKLADRLHNMRTLEHLKPEKQRRIAQETMDIFAPLANRLGIGRFKWELEDLSFKYLEP
                     DAYRSIQSLISERRSDREDRIKQVVEILRNNLRDLDIHVWEIKGRPKHLYGIYQKMQRQ
                     HKEFHEIFDIAALRIITETKDGCYRALAVIHNLFKPIPGRFKDYIGLPKPNHYQSLHTT
                     VMGPTGRPLEVQIRTLEMHHIAEYGIAAHWKYKESGGSKSTKITSEDEKFSWLRQLLEW
                     QNDLKDAQEYVENLKSNLFEDDVYVFTPQGDVIALSRGATPVDFAYRIHTEVGNHMKGA
                     RVNGRWSVLDTPLQNGDIVEIITSKNSRPSLDWLNFVVTPSARNRIRQWYKRSHRHENV
                     ARGRELLEKALGKNGFESLLKSEPMQMVAERCNYQSVDDLLAALGYGELTLNLVVNRLR
                     DAVKTQQPIEEDKSLNHEASTIETSPSAPQQLGSDSPIAGIEGLVHHVAGCCSPIPGEP
                     IIGVVTRSKGISIHRQGCSNVEQVEGDRLIPVSWNPVHEKNRTQTYRVNIQVEVIDRVG
                     IMRDILAKLSDQNINVSKADVTTNPGKPALINLGIEIRDRVQLENSCNRIRQMSDVLNL
                     RRVQDGWRENH"
                     /codon_start=1
                     /transl_table=11
                     /inference="ab initio prediction:Prodigal:2.6"
                     /inference="similar to AA
                     sequence:UniRef:UniRef90_A0A6P0JRJ5"
     gene            2567239..2567649
                     /locus_tag="ODCGKP_02271"
                     /gene="patD"
     CDS             2567239..2567649
                     /db_xref="SO:0001217"
                     /db_xref="UniRef:UniRef50_UPI00232B76BA"
                     /product="heterocyst frequency control protein PatD"
                     /locus_tag="ODCGKP_02271"
                     /protein_id="gnl|Bakta|ODCGKP_02271"
                     /translation="MLPQLYRDQYQTFLDKLTTLKTSVTLANQKDSPHPAKPNPVAIDQ
                     AFTQVKQVYQNNILPLNEEKEDKIPVEEQSSWQSLQTEINRTMRLLQTDVLFLQASRQM
                     ATRQQREQGCLQKIDKLIQFCHTLLANDLNAQ"
                     /codon_start=1
                     /transl_table=11
                     /inference="ab initio prediction:Prodigal:2.6"
                     /inference="similar to AA
                     sequence:UniRef:UniRef50_UPI00232B76BA"
                     /gene="patD"
     gene            2567865..2568455
                     /locus_tag="ODCGKP_02272"
     CDS             2567865..2568455
                     /db_xref="SO:0001217"
                     /db_xref="UniRef:UniRef50_A0A6P0JYZ8"
                     /db_xref="UniRef:UniRef90_A0A6P0JYZ8"
                     /product="Zf-TFIIB domain-containing protein"
                     /locus_tag="ODCGKP_02272"
                     /protein_id="gnl|Bakta|ODCGKP_02272"
                     /translation="MDCPKCRSAELSEKQLSQGITVQQCSECQGNWISATEYEKWQKQT
                     PQKTATSELLRSPLDFKFFPPEGDAKAGLCPECSRYLSRAKVKYRVPFFVERCQECEGF
                     WCDKGEWEVLTQLGLSSSIEQFFERQWQMKMREQEYLANERQTLIEKLGPELAQKIFAL
                     SEQLMNHPNGDYALAFLMRKVMKHTDVQELKEK"
                     /codon_start=1
                     /transl_table=11
                     /inference="ab initio prediction:Prodigal:2.6"
                     /inference="similar to AA
                     sequence:UniRef:UniRef90_A0A6P0JYZ8"
     gene            2568570..2570222
                     /locus_tag="ODCGKP_02273"
     CDS             2568570..2570222
                     /db_xref="SO:0001217"
                     /db_xref="UniRef:UniRef50_K9SL11"
                     /product="Nickel-transporting ATPase,
                     Phosphonate-transporting ATPase"
                     /locus_tag="ODCGKP_02273"
                     /protein_id="gnl|Bakta|ODCGKP_02273"
                     /translation="MTLLRVENLRVAYPSQSALEPPTWAVDEVSFTLDAGERLGFVGES
                     GCGKSTLGRAAMRLLPQPTRIEGEVLFEGKSVFGLNASQLRRFRGEVVSLVFQDPMTRL
                     DPLMTIGDHCLETLRSHQPHLSKTATKNKALETLDAVRIPRERWSQYPHEFSGGMRQRV
                     AIALALLLDPKLIIADEPTTSLDVTVASEILQELTRLCAERDLALLLISHDLALVGEYC
                     DRVAVMYQGKMVELGDVKTILQHPQHNYTRSLLNSALHIQVIPEKNTTPDPPSSETPLL
                     EITDLKQHFTLESNFVQQFFTRQEQPVIKAVDGVSFSLQAGEIFGLVGESGCGKSTLSR
                     TILQLMRATSGSVKLDGTELTTLSTAQVRDLRQKMQMIFQDPLACLNPLMTIGEGIADP
                     LYIHHLANPEEARKRVEAMLTKVGLTPVAEYYHRYPKELSGGQQQRVAIARALITQPKL
                     LICDEPVSMLDASIQTQVLDLMRALKTEFQLTYLFITHDLWVARFLCDRIAVMNAGKIV
                     EMGETQQLFASPQHPYTKKLLNAAPLLAQSSVD"
                     /codon_start=1
                     /transl_table=11
                     /inference="ab initio prediction:Prodigal:2.6"
                     /inference="similar to AA sequence:UniRef:UniRef50_K9SL11"
     gene            2570260..2571405
                     /locus_tag="ODCGKP_02274"
                     /gene="cofH"
     CDS             2570260..2571405
                     /db_xref="SO:0001217"
                     /db_xref="UniRef:UniRef50_Q7NMI9"
                     /db_xref="UniRef:UniRef90_A0A6P0JT79"
                     /product="7,8-didemethyl-8-hydroxy-5-deazariboflavin
                     synthase subunit CofH"
                     /locus_tag="ODCGKP_02274"
                     /protein_id="gnl|Bakta|ODCGKP_02274"
                     /translation="MLTTTVASHLDNALAGNAISADAGVTLLLQKEAKIIEAIRHTADQ
                     LRQQQAGDTVTYVINRNINFTNICEQHCNFCAFRRDASQDGAYWLDWGQILEKTADAVQ
                     RGATEICMQGGLNPEAKLEGTALKYYLQLVKTIKGEFPAIHLHAFSPQEIQFIAREDGI
                     SYEQVIAALRDAGVGSMPGTAAEVLDDRVRRVICPEKINTATWLEVVETALRLGLPTTS
                     TMLCGHIETPQQQIGHFQHLRRLQETAIARNYPARISEFILLPFVGESAPPALRRRVGR
                     DQPNLQDTLLLTAVARIYLGHLIPNQQPSWVKLGLDGATEALRWGCNDIGGTLMEEHIT
                     TMAGAKGGTCLMVEQLQQAAQSQNRPYRERTTLYGHPKRPN"
                     /codon_start=1
                     /transl_table=11
                     /inference="ab initio prediction:Prodigal:2.6"
                     /inference="similar to AA
                     sequence:UniRef:UniRef90_A0A6P0JT79"
                     /gene="cofH"
     gene            complement(2571499..2572143)
                     /locus_tag="ODCGKP_02275"
     CDS             complement(2571499..2572143)
                     /db_xref="SO:0001217"
                     /db_xref="UniRef:UniRef50_B2IT60"
                     /db_xref="UniRef:UniRef90_UPI00232C1322"
                     /product="Uma2 family endonuclease"
                     /locus_tag="ODCGKP_02275"
                     /protein_id="gnl|Bakta|ODCGKP_02275"
                     /translation="MQTAPLPLAEQRVLLENVSWPTFEQLLADLGNQRGSRLAYDTGYL
                     EIMTPLGPHENNNRFMESLIGVLAEELNLNLKKFGSLTLKRGDLFKGAEPDSCYYVQHE
                     PQVRHQQHIDLDRDPPPDLVLELDMSNRSLDKQAIYAALGVPELWRYDGNGLQVLVLQP
                     DMIYQQVSQSPTFPGLPLERIPQLLQQSVQEGEMATLRAFREWVRSQLTHE"
                     /codon_start=1
                     /transl_table=11
                     /inference="ab initio prediction:Prodigal:2.6"
                     /inference="similar to AA
                     sequence:UniRef:UniRef90_UPI00232C1322"
     gene            complement(2572260..2580236)
                     /locus_tag="ODCGKP_02276"
     CDS             complement(2572260..2580236)
                     /db_xref="PFAM:PF23761.1"
                     /db_xref="PFAM:PF23381.1"
                     /db_xref="PFAM:PF11715.15"
                     /db_xref="PFAM:PF23586.1"
                     /db_xref="PFAM:PF25048.1"
                     /db_xref="PFAM:PF23869.1"
                     /db_xref="PFAM:PF22359.2"
                     /db_xref="PFAM:PF02369.22"
                     /db_xref="PFAM:PF12985.13"
                     /db_xref="PFAM:PF04997.17"
                     /db_xref="PFAM:PF00623.25"
                     /db_xref="PFAM:PF04983.23"
                     /db_xref="PFAM:PF00400.38"
                     /db_xref="PFAM:PF24817.1"
                     /product="hypothetical protein"
                     /locus_tag="ODCGKP_02276"
                     /protein_id="gnl|Bakta|ODCGKP_02276"
                     /translation="MSRQPKRDNTKDSKIPQNPFKSIFQGKLGQVKRYLASDNISERLT
                     GLSEALQHGQDGVDLFFQHSLEERSEQIQQSAYWILQDNPPTLDSPNFPVATDTITSVA
                     ISPDEKRLVGGSWKCIWVWDFQTGRILHRFTQHTHWVLSVAITPDSKTLVSASADKTLK
                     VWNLDTGQLIQTLTGHSSWVNAVTITPDEKTIVSASADKTLKVWNLKTGDLKNTLTGHT
                     GAILSLILSQEGRVAISGSTDQKIKLWDLQSGHCFHTLQGHSSWVQALTISSKEQIVVS
                     GSRDGEIKTWQPHQESWCCSLVKKIFGIKNLGWFTSIELSQTIQNQYNIRNLVINPLNQ
                     SVLNSRENCLLKQFLLETPKTELTEIKHSKFINSIALIPNKNKIASCSKDWIRVWDLET
                     QELIGIPKGCSYSILKNLQIINSSPTLEYGQNYSFDLKGFDQEDQEMVIKEVQWQGEGG
                     TLDNNGLFQAGQQEGTFQVSAKVGKISTSTSVKILSPPRLDKLTIFPSSLVSLEFGEGH
                     QFSVSGQDQRGNPFQVGQVHWEATGGTIDHNEFFRAGQREGTFHISAQLGKIRAFTPVK
                     ITAPRLDKLTIFPSSLISLEFGEGHQFSVSGQDQIGNSVQVGQVHWETTGGTIDQNGFF
                     RAGQQEGTFHISAQLGKIRAFIPVKIIAPRRLNKLTISPSSLISLEFGEGHQFPVSGQD
                     QIGNSVQVGQVHWETTGGTIDQNGFFRAGQQEGTFHVSAKVGEVSTSTSVKILSPPRLD
                     KLTIFPSSLVSLEFGEGHQFSVSGQDQRGNPFQVGQVHWEATGGTIDQNGSFRAGQQEG
                     TFHISAQLGKIRAFTPVKIIAPRRLNKLTISPSSLISLEFGEGHQFSVSGQDQIGNPVQ
                     VEQVHWETTGGTIDQNGFLRAGQQEGTFQVSATVGEISASIPVKILAPPRLDKLTISSV
                     SLVSSSPVFLEFGQSHQFSVSGQDQRGNPFQVGQVHWETTGGTIDQNGSFRAGQQEGTF
                     QVSATVGEISASIPVKILAPPRLNKLTISSVSLVSSSPVFLEFGQSHQFSVSGQDQRGN
                     PFQVGQVHWETTGGTIDQNGFFRAGQQEGTFQVSATVGEISASIPVKILAPPRLNKLTI
                     SPSSVISLEFGEGHQFSVSGQDQRGNPFKVGQVHWETTGGTIDQNGFFRAGQQEGTFQV
                     SAQLGNIRAFIPVKITAPRLDKLTISPSSVISLEFGEGHQFSVSGQDQRGNPVQVGQVH
                     WETTGGTIDQNGFFRAGQQEGTFQVSAKVGEVSTSTSVKILAPPRLDKLTISPSSVISL
                     EVGEGHQFSVSGQDQRGNPVQVGQVHWETTGGTIDQNGFFRAGQQEGTFHISAQLGKIR
                     AFIPVKIIAPRRLNKLTISPSSLISLEFGKFHQFSVSGQDQRGNPFKVGQVHWETTGGT
                     IDQNGFFRAGQREGTFQVSATVGEISTSIPVKILAPPRLDKLTIFSAYLGSSYLISLEF
                     GEFHQFSVRGQDQRGNPFQVKQVHWEATSGTIDNNGFFQAGQREEIVTLTAKVGDLNTS
                     LEIFILEPPRLEKLKITPSSSTVPIEMLPEERKQFSVQGIDQRGNSIAVDNVKWSSTAG
                     EIAQKGYFVVSPYQYGQCIITAKVNQIQTSVQVFVPSVITHIKIIPNYVELNPEEYQLF
                     TLYGVDQIGDSFTIYSAYWQCDQGGVITQEGLFQGGYKQHKVTVSATINGITGYATVIL
                     RPVLRNLKLSPNSTSLYPENRQEFQVEGFDQFGDSIPVGEVFWDATGGKIDQQGTYIAD
                     SSAKGYHIIKVVSATAPKWTRKPRSLFQKTGLTLKIVGYLLKVFAEPISSLLIQPNNSL
                     PKQDTEEESLHITNHPNTEESELANWFYELESKVTKFIVKQIGKFFSFVGKVCLKEAQA
                     KLSDSATVYIYPVLRTIEISPSEITFSPYETAQLQILGWDQQNAPIDINQVVTWKTTAG
                     KIKTKNSLSTTITVSLEDCKRDTIRLTANIKNFSTEQTFSVNHNLRITPNDSPSFQDPK
                     NKLTDYQSGKVSQYKIKKTREQNNFDYVKIALVSPDRIRQWGERSLPNGQVVGEVTKPE
                     TINYRTLKPEMDGLFCERIFGPAKDWECHCGKYKRVRHRGIVCERCGVEVTESRVRRHR
                     MGYIKLAAPVTHVWYLKGIPSYLSILLDMPLWDVEQIVYFNAYVVLDSGNASNLQYRQL
                     LTEDQWLEIEEQLFVEDTDLMGVEVGIGAEAIQRLLEEVNLEEEAEKLREEIAKSKGCQ
                     RAKSIKRLRVIDNFIATGSRPEWMVLTVLPVIPPDLRPMVQLDGGRFATSDLNDLYRRV
                     INRNNRLARLQEILAPEIIVRNEKWMLQEAVDALIDNGRRGRTVVGANNRPLKSLSDII
                     EGKQGRFRQNLLGKRVDYSGRSVIVVGPKLKIYQCGLPREMAIELFRPFVIHRLIKSGM
                     VNNIKAAKKLIQRGDASVWGVLEEVIAGHPVLLNRAPTLHRLGIQAFEPILVEGRAIQL
                     HPLVCPAFNADFDGDQMAVHVPLSLEAQAEARLLMLACHNVLSPATGQPIITPSQDMVL
                     GCYYLTAENPAPDFHTTFESQQAVLDTIKDRTIRRFASMKDAMKAYEQGQLKIHEFIWL
                     RYSGKVEMEVEKEELLHEEKEGNATLKYYGYRQEKNGEIQPTRFLRETSDGHELQFIYT
                     TPGRIIFNQTIRDALKD"
                     /codon_start=1
                     /transl_table=11
                     /inference="ab initio prediction:Prodigal:2.6"
     gene            2580428..2581774
                     /locus_tag="ODCGKP_02277"
     CDS             2580428..2581774
                     /db_xref="SO:0001217"
                     /db_xref="UniRef:UniRef50_D7DZY4"
                     /product="NADH:ubiquinone reductase (non-electrogenic)"
                     /locus_tag="ODCGKP_02277"
                     /protein_id="gnl|Bakta|ODCGKP_02277"
                     /translation="MTAQSAATASHHVVIVGGGFGGLYATKALKHDPVRVTLIDKRNFH
                     LFQPLLYQVATATLSPADIASPLRLVLRHHKNTQVLLDEVIDIHPEEQTITLQDGELSY
                     DTLIVATGVSHHYFGNDHWQSHAPGLKTIEDALEIRRQIFTAFEAAEKEADPEKRQAWL
                     TFVIVGGGPTGVELAGAIAEIAHSALQGDFRRINTSEAKIILLEGVDRVLPPYPPELSA
                     RAEQDLIKLGVTVRTQTMVTNVVEEGVTVRHGETEEAIAAKTILWAAGVKASKLGRVLR
                     DRANAELDRAGRVIVEPDLSLPNHPNIFVVGDLAHYAHQGDRPLPGIAPVAMQQGQYIA
                     RLIPARLKGETLPPFRYQDVGKLAVIGQNVAVVDLGFAKLTGFMAWLIWVFAHIYFLIE
                     FDNKLVVMIQWGWNYFTRGRGARLITGETVLPLVNIPEPPINQEKEVEV"
                     /codon_start=1
                     /transl_table=11
                     /inference="ab initio prediction:Prodigal:2.6"
                     /inference="similar to AA sequence:UniRef:UniRef50_D7DZY4"
     gene            2581994..2583172
                     /locus_tag="ODCGKP_02278"
                     /gene="dnaN"
     CDS             2581994..2583172
                     /db_xref="EC:2.7.7.7"
                     /db_xref="GO:0003677"
                     /db_xref="GO:0003887"
                     /db_xref="GO:0006260"
                     /db_xref="GO:0009360"
                     /db_xref="KEGG:K02338"
                     /db_xref="SO:0001217"
                     /db_xref="UniRef:UniRef50_P52023"
                     /db_xref="UniRef:UniRef90_A0A6P0K2L9"
                     /product="DNA polymerase III subunit beta"
                     /locus_tag="ODCGKP_02278"
                     /protein_id="gnl|Bakta|ODCGKP_02278"
                     /translation="MKLTCSQSDLNTNLSLVSRAVPSRPTHPVLGNVLLIADADAQQVY
                     LRAFDLSLGIQTSFPAQVSNGGKITLPAKTLNDIVSRLPEGEITLSQEEEEAGEEDENL
                     VILNSTVGRYSLRSLDAEEFPELPRVDDGETVILPVESIIEGLRSTLFAASTEETKQVL
                     TGVHVLLSQDNIEFAATDGHRLAVVEAPNEAEADTEDDEEEASSETFEVTIPARALREL
                     ERMLGMQNKEDNVTLQVDESQVVFEMGKQRLTSRKLEGAYPQYRQLIPTQFGNQVSLDR
                     RHFQSALERISVLADAKNNVVRCAIDQENQQIFLSVESQDIGSGRESLSAQITNNEPPE
                     IAFNIKYLMDGLKALSSPEITIHLNGPTQPVIFTPLSGLKMTYLAMPVQMRE"
                     /codon_start=1
                     /transl_table=11
                     /inference="ab initio prediction:Prodigal:2.6"
                     /inference="similar to AA
                     sequence:UniRef:UniRef90_A0A6P0K2L9"
                     /gene="dnaN"
     gene            2583303..2583635
                     /locus_tag="ODCGKP_02279"
     CDS             2583303..2583635
                     /db_xref="SO:0001217"
                     /db_xref="UniRef:UniRef50_UPI00232CF0FB"
                     /product="hypothetical protein"
                     /locus_tag="ODCGKP_02279"
                     /protein_id="gnl|Bakta|ODCGKP_02279"
                     /translation="MNSKRIQRMAAMGSIALLSAIIPSALGGAQAAEFSREGRETFMRG
                     CVEQVSGRVAQDTARNYCQCVLDGFSQDNVSRDDVRAFIAEADNPDEWPSAVQSVIRSC
                     LRQYRQ"
                     /codon_start=1
                     /transl_table=11
                     /inference="ab initio prediction:Prodigal:2.6"
                     /inference="similar to AA
                     sequence:UniRef:UniRef50_UPI00232CF0FB"
     gene            2584073..2585074
                     /locus_tag="ODCGKP_02280"
     CDS             2584073..2585074
                     /db_xref="SO:0001217"
                     /db_xref="UniRef:UniRef50_Q55451"
                     /db_xref="UniRef:UniRef90_UPI00232D07DD"
                     /product="sirohydrochlorin chelatase"
                     /locus_tag="ODCGKP_02280"
                     /protein_id="gnl|Bakta|ODCGKP_02280"
                     /translation="MTITSTDAIPAKNSLSLPQLPVQRPLLLIGHGTRDEQGRQTFIDF
                     ANAYQALDTSRPVIPCFLELTTPTIQDGVEACIEQGYTEVSALPILLFAARHNKFDVTN
                     ELDRARQKYPQLKFHYGRHFGITPSILQLWQDRLDACDLPEQNPQQISRSNTVLLFVGR
                     GSSDPDANGDVYKLARMVWEGSGYNTVEVCFIGITHPRLEEGFRRARLYNPKRIIVLPY
                     FLFTGVLVKKIFEITAAQQEQYPEISMTCLPEMGINDYLMQVLRDREIETQEGNVKMNC
                     EMCKFRLAAVSGDGHDHGHHHHGHHHHHDHNHAAPDPYADVEQYHDRIWQVP"
                     /codon_start=1
                     /transl_table=11
                     /inference="ab initio prediction:Prodigal:2.6"
                     /inference="similar to AA
                     sequence:UniRef:UniRef90_UPI00232D07DD"
     gene            2585168..2585443
                     /locus_tag="ODCGKP_02281"
     CDS             2585168..2585443
                     /db_xref="SO:0001217"
                     /db_xref="UniRef:UniRef50_A0A2S0Q5D1"
                     /product="DUF3148 domain-containing protein"
                     /locus_tag="ODCGKP_02281"
                     /protein_id="gnl|Bakta|ODCGKP_02281"
                     /translation="MNTSEQLQVGQSVRLIDRPPYFKTADPMPMLRPADIVQLGEEGVV
                     CDRRPGGYWAVRFEKGTFLLDPQYLEVVSSTTDTEKSSSQSDTHQS"
                     /codon_start=1
                     /transl_table=11
                     /inference="ab initio prediction:Prodigal:2.6"
                     /inference="similar to AA
                     sequence:UniRef:UniRef50_A0A2S0Q5D1"
     gene            2585480..2586676
                     /locus_tag="ODCGKP_02282"
     CDS             2585480..2586676
                     /db_xref="SO:0001217"
                     /db_xref="UniRef:UniRef50_UPI001951DD98"
                     /product="SBBP repeat-containing protein"
                     /locus_tag="ODCGKP_02282"
                     /protein_id="gnl|Bakta|ODCGKP_02282"
                     /translation="METVKTEWVKQLGTAGEDDAYGIAVDADGNIYITGYTSGNLEGKN
                     AGGNDAWVAKYDASGQQLWLNQLGTAGEDESNGIALAPDGNLYVLGYTYGINDHDIAHT
                     WLAKYDPQGKQYWLKRLSDSRPQIPHSLAIDADNNIYITGYAAPEHEEWQVWLAKYNPD
                     GDRLWWTPLGQHHDNATTYVTVGNNPQARSKITRTLVYVAGNTAKPIPGENNSEHAWLA
                     CYNGEGIQRWIQPLGSLEETGCSGIAIDPHSHLYLAGYTTGTVAEANAGGSDVWVAKYD
                     NQGNQQWIHQLGSTEDEEATGVTVDSEGNVYIAGFTYGEMTAEAAGDSDAWVAKYNAQG
                     EKQWVKQIGTTAEDGCNALSVDQQGNVYITGYTDGTMEGENAGGYDAWLAKLVQGVGQ"
                     /codon_start=1
                     /transl_table=11
                     /inference="ab initio prediction:Prodigal:2.6"
                     /inference="similar to AA
                     sequence:UniRef:UniRef50_UPI001951DD98"
     gene            complement(2586780..2587598)
                     /locus_tag="ODCGKP_02283"
     CDS             complement(2586780..2587598)
                     /db_xref="SO:0001217"
                     /db_xref="UniRef:UniRef50_A0A139WZR9"
                     /product="Putative restriction endonuclease
                     domain-containing protein"
                     /locus_tag="ODCGKP_02283"
                     /protein_id="gnl|Bakta|ODCGKP_02283"
                     /translation="MVKIPQHHPQSSSLPTMYDLPSENPEDPGLPDEFHDLQPDLLTQT
                     CQSPNYRQQDYFVASDLNLYYDSEHTLWYKRPDWFVVLGVRRSTNQQELRLSYVIWQEL
                     VSPFLVVELASPGTENEDLGRKRRTKEEIPTKWEVYEQILQVPYYVIYDRYENQLRAFI
                     LQSGKYETLNISDRLWFEELGLGLGLWQGSYEGVEGLWLRFYDAQNNWIPTPSERATLA
                     ESERDLERQRAEQERQRAEQERQRAEQERQKNQQLRDRLRQLGIDPDSLS"
                     /codon_start=1
                     /transl_table=11
                     /inference="ab initio prediction:Prodigal:2.6"
                     /inference="similar to AA
                     sequence:UniRef:UniRef50_A0A139WZR9"
     gene            complement(2587684..2588118)
                     /locus_tag="ODCGKP_02284"
                     /gene="vapC"
     CDS             complement(2587684..2588118)
                     /db_xref="SO:0001217"
                     /db_xref="UniRef:UniRef50_A0A235I4J4"
                     /product="Ribonuclease VapC"
                     /locus_tag="ODCGKP_02284"
                     /protein_id="gnl|Bakta|ODCGKP_02284"
                     /translation="MDSIKNSIIIDTGFLLALANQNDQFHQTAKETFQRLEHEMVITTW
                     CVVTETSYFLQKQLGRDASQRLINKISTGLLIVFDLQPSHCPRIEQLMNQYRNLPMNLA
                     DASLVILAEEIGHGRILSVDYRDFNTYRWKNTEPFQNLFQ"
                     /codon_start=1
                     /transl_table=11
                     /inference="ab initio prediction:Prodigal:2.6"
                     /inference="similar to AA
                     sequence:UniRef:UniRef50_A0A235I4J4"
                     /gene="vapC"
     gene            complement(2588087..2588314)
                     /locus_tag="ODCGKP_02285"
     CDS             complement(2588087..2588314)
                     /db_xref="SO:0001217"
                     /db_xref="UniRef:UniRef50_K7WTK7"
                     /product="DUF2281 domain-containing protein"
                     /locus_tag="ODCGKP_02285"
                     /protein_id="gnl|Bakta|ODCGKP_02285"
                     /translation="MNLNTLQNDINSLPPEAQEIIFDLVAVFKKRYATQPDEKTENWSD
                     FIGCIEAEPDLSVNYKTYLADGLNQKFNHH"
                     /codon_start=1
                     /transl_table=11
                     /inference="ab initio prediction:Prodigal:2.6"
                     /inference="similar to AA sequence:UniRef:UniRef50_K7WTK7"
     gene            complement(2588416..2589279)
                     /locus_tag="ODCGKP_02286"
     CDS             complement(2588416..2589279)
                     /db_xref="SO:0001217"
                     /db_xref="UniRef:UniRef50_A0A2G8PAF0"
                     /product="BMC domain-containing protein"
                     /locus_tag="ODCGKP_02286"
                     /protein_id="gnl|Bakta|ODCGKP_02286"
                     /translation="MELQSRLIRQRPQSHNQHPHNEQARRRAMTDSALGLVSTRSFPAI
                     VGTADMMLKSAGVTLVGYEKIGSGYCTAIIRGKTADVRLAVEEGAKTAEQFGQLISKIV
                     LPRPMPNLEVIFPIGTHLLEITQEQRGYSRLSNQSLGLLETRGFPAMVGACDAMLKSAD
                     VQLAGYETIGDGLCTAIVRGTVANVAVAVEAGMNEAERIGEFSAVMVIPRPLEDLEHTL
                     PVADYWLEKPEPLPALMPKEREKQKQEVVALPELEKLPLKFQEQEEEKQPLELDENPQP
                     EQDYEE"
                     /codon_start=1
                     /transl_table=11
                     /inference="ab initio prediction:Prodigal:2.6"
                     /inference="similar to AA
                     sequence:UniRef:UniRef50_A0A2G8PAF0"
     gene            2589391..2590470
                     /locus_tag="ODCGKP_02287"
     CDS             2589391..2590470
                     /db_xref="KEGG:K27952"
                     /db_xref="SO:0001217"
                     /db_xref="UniRef:UniRef50_Q55875"
                     /db_xref="UniRef:UniRef90_A0A6P0JU34"
                     /product="RuBisCO accumulation factor 1"
                     /locus_tag="ODCGKP_02287"
                     /protein_id="gnl|Bakta|ODCGKP_02287"
                     /translation="MTGQPPHRDTSLTDTEALELLTQLRQKSGSWVDWGRMCQRLHNAG
                     YPSETLFEETGIESSYQNLLKVSAQVYESLEKENAPEDLLAYCRGPRSDVLYEFRVLNQ
                     KQRLAAVQLAQAKQLDVDEAHEVARAIKDFSRYSTPPDGFSRHPGDAVAYQCWKRARAK
                     KDLQARSRLIAQGLKFANTPTAREKIEQLLSDFTVVPTERTPLLPFFRLEAEDELPCII
                     PVAGQFPLTPEQVQAVSPVEAIEPFRIVQFEAKTQCVPIPGWPSILKAIDPVAILCETD
                     ELPNTSDQQKESVVVVVDRQQRDWNVQSYFLVAQQERVEVQWFPESPEFPILGQVIVVL
                     RPKKIIDEGNITQPWQMDD"
                     /codon_start=1
                     /transl_table=11
                     /inference="ab initio prediction:Prodigal:2.6"
                     /inference="similar to AA
                     sequence:UniRef:UniRef90_A0A6P0JU34"
     gene            complement(2590609..2591895)
                     /locus_tag="ODCGKP_02288"
     CDS             complement(2590609..2591895)
                     /db_xref="SO:0001217"
                     /db_xref="UniRef:UniRef50_A0A6P0JNI7"
                     /product="DUF3426 domain-containing protein"
                     /locus_tag="ODCGKP_02288"
                     /protein_id="gnl|Bakta|ODCGKP_02288"
                     /translation="MNPNDEILERYLKQVWDVRQNAHLSLQQADLEAIALELGLTSQDL
                     EALRQYATDCLTRAKGYLDYERWDDAIAELTNAQTLFPLSPDILYCLAAAYYGRYQQQS
                     QRSDKQTAIHFAKDCLQQQADYSVALDLLNQIDATQNPWPKRIFALSGVLVVMLAITGL
                     SYSFFSKMFRSANLPTPVTDTSPSPEESSSFRITDPDKDAIPIRFQREELFLEVPQSRL
                     NVYPDSAFYKLQGILVNESDQELAQIEAKFTFLDNQGTAIANETQMILRRSHAPLRPSD
                     RHAFNLIQTVPATLAQVQINLNILEQLPAARSYEPSQPIDLVWLFDPPQEVALAAKERT
                     HTQRNYSDTVTHQAIWEITNTGEVGLRLVKMQVKFYDQAGELLESRDRFLVSSSEPPLL
                     PGETRLLKSILTSLDTEFTRYELAVVEAQ"
                     /codon_start=1
                     /transl_table=11
                     /inference="ab initio prediction:Prodigal:2.6"
                     /inference="similar to AA
                     sequence:UniRef:UniRef50_A0A6P0JNI7"
     regulatory      2592229..2592324
                     /note="TPP riboswitch aptamer (THI element)"
                     /db_xref="RFAM:RF00059"
                     /db_xref="SO:0000035"
                     /inference="profile:Rfam:RF00059"
                     /regulatory_class="riboswitch"
     gene            2592332..2593711
                     /locus_tag="ODCGKP_02289"
                     /gene="thiC"
     CDS             2592332..2593711
                     /db_xref="EC:4.1.99.17"
                     /db_xref="GO:0003824"
                     /db_xref="GO:0009228"
                     /db_xref="GO:0051536"
                     /db_xref="KEGG:K03147"
                     /db_xref="SO:0001217"
                     /db_xref="UniRef:UniRef50_Q9HRG2"
                     /db_xref="UniRef:UniRef90_A0A6P0JPT1"
                     /product="phosphomethylpyrimidine synthase"
                     /locus_tag="ODCGKP_02289"
                     /protein_id="gnl|Bakta|ODCGKP_02289"
                     /translation="MRTEWVAKRRGQSNVTQMHYARQGVTTEEMHHVAKRENLSVDLIR
                     EEVARGRLIIPANIQHTNLEPMGIGVASKCKVNANIGASPNSSELEEEVAKLNLAVKYG
                     ADTVMDLSTGGGNLDEIRQAIINASPVPIGTVPIYQAMESVHGSIENLTPDDFLHIIEK
                     HAQQGVDYMTIHAGLLIDYLPLVRDRITGIVSRGGGIIARWMLHHHKQNPLYTHFDEII
                     EIFKKYDVSFSLGDSLRPGCVHDASDEAQLSELKTLGQLTRRAWEHDVQVMVEGPGHVP
                     MDQIEFNVKKQMEECSEAPFYVLGPLVTDIAPGYDHITSAIGAAMAGWYGTAMLCYVTP
                     KEHLGLPDAEDVRNGLIAYKIAAHAADVARQRPGARDRDDQLSEARYNFDWNRQFELSL
                     DPDRAREYHDETLPADIYKTAEFCSMCGPKFCPMQTKVDADALTELEKFLAKEKETVTQ
                     G"
                     /codon_start=1
                     /transl_table=11
                     /inference="ab initio prediction:Prodigal:2.6"
                     /inference="similar to AA
                     sequence:UniRef:UniRef90_A0A6P0JPT1"
                     /gene="thiC"
     gene            2593875..2594954
                     /locus_tag="ODCGKP_02290"
     CDS             2593875..2594954
                     /db_xref="SO:0001217"
                     /db_xref="UniRef:UniRef50_A0A6P0JPN8"
                     /db_xref="UniRef:UniRef90_A0A6P0JPN8"
                     /product="GerMN domain-containing protein"
                     /locus_tag="ODCGKP_02290"
                     /protein_id="gnl|Bakta|ODCGKP_02290"
                     /translation="MSRASLLLSVGASLLFLTACGNSPPNPPTTQEPNTPEETPSETST
                     PVSQGNNNSNNEPEPPGENRVKVYFPKMPESQENFTYVEPVWRRTDSVGVAQFALEQLI
                     VGPRDSEQEKGLVGPIDLRGDSNCGRDFQIAINNDLAKLQFCRTVVSAGMGDDARIASA
                     VEATLKQFSTVEEVVILTPEGNCFGDMSGRNLCLDKLKETRRLSDDSQLRLTGIGQIDI
                     GMSIAEATRVTGHQFTQRPSGGEEYGCLYYEVTEGPDGIGFMVTDGKIARVEVTNPKIT
                     TLSGIKIGDTEEKIRSVYGDKIKAEPHEYEPDGKYLIYVPDADSNQDYRVIFETNAQGE
                     VTMMRSGKLPEVGYVEGCV"
                     /codon_start=1
                     /transl_table=11
                     /inference="ab initio prediction:Prodigal:2.6"
                     /inference="similar to AA
                     sequence:UniRef:UniRef90_A0A6P0JPN8"
     gene            2595219..2595464
                     /locus_tag="ODCGKP_02291"
     CDS             2595219..2595464
                     /product="hypothetical protein"
                     /locus_tag="ODCGKP_02291"
                     /protein_id="gnl|Bakta|ODCGKP_02291"
                     /translation="MTVFQYQNLAHFSLAVLMMMGIGGCVSSPFSFLPSRQTKSHHRSN
                     EASLNISALNRSQQAYYAQNGEFTTTLNELYGIRFI"
                     /codon_start=1
                     /transl_table=11
                     /inference="ab initio prediction:Prodigal:2.6"
     gene            complement(2595476..2596546)
                     /locus_tag="ODCGKP_02292"
     CDS             complement(2595476..2596546)
                     /db_xref="SO:0001217"
                     /db_xref="UniRef:UniRef50_T2JMS8"
                     /product="Acyl-CoA dehydrogenase"
                     /locus_tag="ODCGKP_02292"
                     /protein_id="gnl|Bakta|ODCGKP_02292"
                     /translation="MPRKAYLAPHLSLDAIRDKYQKTDEPVEKRRWQILWKIALGWTVK
                     NTAIAVGVSYQYAHKVLAQYNQEGASGLKNKRKNRKTHKRGKDPLLNEEQFESLTERLK
                     ERPADGGIWTGPKVARWIEKETGREKVWNQRGWDYLKKCNYSWQRPRPKHREGDAKAQE
                     EFKRNLPLKVKEIEKRYPESKIEVYFFDEHRVGLQPILCRVWAEVGSQPIALIKPRYEW
                     LYVYSFVNPKTGKTYWYLLPRVNVKWFNLALETFAQEVGVSPDKKVIIVLDNAGWHRSK
                     KVNCPEGIFLEFLPPYSPELQPAERLWKLVDEALANQNFETLDDLEDRLVERCCVLQTM
                     SHEICNLTNYHWLDFA"
                     /codon_start=1
                     /transl_table=11
                     /inference="ab initio prediction:Prodigal:2.6"
                     /inference="similar to AA sequence:UniRef:UniRef50_T2JMS8"
     gene            2596658..2596900
                     /locus_tag="ODCGKP_02293"
     CDS             2596658..2596900
                     /product="hypothetical protein"
                     /locus_tag="ODCGKP_02293"
                     /protein_id="gnl|Bakta|ODCGKP_02293"
                     /translation="MQDNAVFHYAVDPEGNAASYVGAVYVLQTRELANSESYNVVQTFS
                     ILCRAKEIGSTSLARPQFNPKTQTLTCSDNSIRSH"
                     /codon_start=1
                     /transl_table=11
                     /inference="ab initio prediction:Prodigal:2.6"
     gene            complement(2597149..2599863)
                     /locus_tag="ODCGKP_02294"
     CDS             complement(2597149..2599863)
                     /db_xref="SO:0001217"
                     /db_xref="UniRef:UniRef50_A0AAE3XK45"
                     /product="eCIS core domain-containing protein"
                     /locus_tag="ODCGKP_02294"
                     /protein_id="gnl|Bakta|ODCGKP_02294"
                     /translation="MFQSVQRDKDNSKGKDPTQDEFFVQKYAETREDILPQEQTFEDIQ
                     RQKESAIASTASPSYNVFQLLSNSTPEGETRISLQKKLTLGKVGDKYEQEADQVASAVV
                     EQINRPILSSFEQGNSNRSQNLQEENIRRKPLSTNPITTAKLKLQCQDGSGGGVVSTEL
                     EKTITRAKGGGQPLDKGLQRSMGQAMGADFSRVKVHADTQADQLNQSLQAKAFTTGKDV
                     FFRQGAYQPGSPSGQELIAHELTHVVQQTGNTVSRNSLQKFQYLGQSEVDIIQRDFHPV
                     TTVSNAHLRNDGQWGTYVGSRIDSGSEIVVDQTQQKTQTHKIGSDTTWTKAVNVTGANW
                     NSAAHSGNTTYIRDTRIGADKEYPARLDSPNDYQPPGRPEKGKYRLNWHHLTGEFVTIE
                     DSVTTPNAKVAYHIRTDTYKRITPATGQIADLDAQEQFQLDISALEQHLFGRVRTVLTN
                     ATTGVAWQNELVTDDNIKKVMYSNDDGSKALRFDDFGKTLTDERFVAYYKWVTDPNGPL
                     HRIQEGAQYVRDSLEHWREYLYPPNGDGVTISSIKLSGSDLHEAGLGVMFVKFNKPLGG
                     AADYNAAGEHELVVKPEERILEQQLFGTEDTSLASYINTSVGLAGPEQITTYKQKVDDG
                     FGTLCEKVVATRAKDLPTDEVRPITQALKESLVFVLITGLTDLHGENILWDDQGKPYMI
                     DADNALKLKYMTPDEATAQSGYTAYSDKSDETLTEVYKSAFGYETKIMKALKEPGSLAQ
                     TMLLDKVKSIFQSSVGRTVPIETGVWGGRLKTVIMCSDQGLDTDTAVQGEEPTTKWQWC
                     DYFAGTVPTGKGASAPGLEGEVGKAGGGNGNFQHDVEKAQLYADFKVGQIPFYNYQYGT
                     GYVLHNEQRIWDGQTIDERMAGLFQLFPNQWGI"
                     /codon_start=1
                     /transl_table=11
                     /inference="ab initio prediction:Prodigal:2.6"
                     /inference="similar to AA
                     sequence:UniRef:UniRef50_A0AAE3XK45"
     gene            complement(2600068..2601021)
                     /locus_tag="ODCGKP_02295"
     CDS             complement(2600068..2601021)
                     /db_xref="SO:0001217"
                     /db_xref="UniRef:UniRef50_A0A1L9QSP0"
                     /product="Polyprenyl synthetase"
                     /locus_tag="ODCGKP_02295"
                     /protein_id="gnl|Bakta|ODCGKP_02295"
                     /translation="MTAISLNLDNTLAKIRSTAIALARQEWKDLGSLVENTLPKPLDPF
                     FLLPIATGTACAGPPEGLMQIAALVVLIDLSLRILDDCADQDNPYSLNQSVGFGRAINA
                     AMALNTLATRELLNIAMTQANAEPLIQYYFQSFLQVCRGQDQDMTQTVHSLSEYQELVA
                     TKTIPAYQFSTVVGACIASTDEAALTQTAKCGQHLGWMTQILDDIESLWFPAIDNLREI
                     EKKTFPILLGLQLEHANAKTLENLLHRREYDKVKICHLLDEMEIRPRLMHLALDHRDEA
                     LQSLANLPNPEGKMILEIWLNWYLGDGERLLQSIPD"
                     /codon_start=1
                     /transl_table=11
                     /inference="ab initio prediction:Prodigal:2.6"
                     /inference="similar to AA
                     sequence:UniRef:UniRef50_A0A1L9QSP0"
     gene            complement(2601092..2602396)
                     /locus_tag="ODCGKP_02296"
     CDS             complement(2601092..2602396)
                     /db_xref="PFAM:PF13699.11"
                     /product="hypothetical protein"
                     /locus_tag="ODCGKP_02296"
                     /protein_id="gnl|Bakta|ODCGKP_02296"
                     /translation="MQPMFENRSKEQNSSKERGKTQDDFFGTKDSDMTPQKPITQGKPL
                     QMQYDIGQLLSNSRSEDRVEQSALSLQAKLTFGAVNDPYEQEADRVAKEVVQSLDTPAQ
                     LSHEPTRVQHKTEGNQTGLPDSLKTGIESLSGIAMDDVQVHYNSSKPARLQAYAYTEGT
                     DIHLASGQEKHLPHEAWHVIQQKQGRVQPSIQLQGMKANVDFLLEKEANIMGVKAESIG
                     SAMSRLPSMSQAKQSSQLLGRSIAAVQSTPQTPVKQFGSGGTVEKNVGEYEELVGRDQL
                     VIDGLVEKGEIIDVEVARHFVPKVFKKDVVQTYSKKVQVYYITDTEHYFYTATSDAAAE
                     SILKHGLDPNFGGKREPDTITGWNSRGHVYFTIEPSTAKGYGKNVIKAKTGSYTLLKFK
                     LPKGHPVTLDPELGPASSAMRTNKLIPASNIKRES"
                     /codon_start=1
                     /transl_table=11
                     /inference="ab initio prediction:Prodigal:2.6"
     gene            complement(2602530..2604404)
                     /locus_tag="ODCGKP_02297"
     CDS             complement(2602530..2604404)
                     /db_xref="PFAM:PF13699.11"
                     /product="hypothetical protein"
                     /locus_tag="ODCGKP_02297"
                     /protein_id="gnl|Bakta|ODCGKP_02297"
                     /translation="MFQSVQRDKDNSKGQNPTQDEFFVQKQADQTLEDLTLEEVAPQEQ
                     TSEHTPIQQQQNMRALFQSPMSEDRSQRVASPLQAKLTIGAANDPYEQEADRVAKTVVQ
                     RIHTPKNTEPESLQRSLESPVNLIVQQKGMLEASTDLEATINRAKSGGQPLDQRLQASI
                     GQAMGADFSGVKVHTDSQADILNRSIQAKAFTTGQDVFFKQGEYKPGSREGQELIAHEL
                     THVVQQGGASLQKASETVQLETEYPNHTGLPDRLKSEIENLSGYSMDDVRVHYNSTQPL
                     QFQAHAYTQGTNIHLAPGQQKYLPHEAWHVVQQKQGRVQSSIQTKSFGINFDTALEHEA
                     DVMGGKANHFSSVKSRLPSTTQVQYSNQVLGQPVQKQENPSAVPVRQFVCGCISSGKPS
                     LDEVINTSAASSPGDIADQLTESSEAFKSLRETADAEVNETFDTEQGVTYKDKPKKGGG
                     TGPAYYKDGVTYYDKGAPMPQTVLNIVFETANAAQASKFKKVESDYDQGLLMDTPLSNY
                     INDPSKLGKYQDDFHDPASKRSLIQEYYEWNSFLIAKDALVDLSNQYTSEVASITWDTS
                     FGAILKCKNFEEYYNLSGKIHRAAVEGTLRGSKSEQDTGGQVSLEGLF"
                     /codon_start=1
                     /transl_table=11
                     /inference="ab initio prediction:Prodigal:2.6"
     gene            complement(2604609..2606552)
                     /locus_tag="ODCGKP_02298"
     CDS             complement(2604609..2606552)
                     /db_xref="SO:0001217"
                     /db_xref="UniRef:UniRef50_B4WU86"
                     /db_xref="UniRef:UniRef90_A0A6P0JVB7"
                     /product="ATP-binding protein"
                     /locus_tag="ODCGKP_02298"
                     /protein_id="gnl|Bakta|ODCGKP_02298"
                     /translation="MQDNQQILATALEGLRSRLQSKAGEETPVLSIPTPPALQYLGDCF
                     QLSPLEQGILLLCVALELDPAITHLCARLQGDSTKIYPTFSLAFNVFDEPSWAAMSSEH
                     PLRYWRLLEVLTNGSVPLMFSPLKIDDRILNFITGSNQLDHRLASLLFPLSKRGNNSQL
                     PNLAPSQQQITQEICQILQHRQLGASLPIIQLLGSDALAKQQIAQEVVATFGRSLYGLM
                     GELIPAANSEFAEFTRLWEREEHLLALALYIDTQEVTSGSSSGVVLRRFLSQNRGLLFL
                     DSRVTSLPPNRDAIAIAVEKPTPKEQRHAWETVLNGDQGESPLILSSQFNLNFGEIADI
                     AAVQEEDDQPTQKLWNTCLQRTQPRLENLAQRLEVKATWEHLVLPDEEMGLLQQIVQQV
                     RLRGQVYDNWGFRDRLNRGLGTAALFAGESGTGKTMAAEVIAQELNLHLYRIDLSSVVN
                     KYIGETEKNLRRLFDAAEEGGAILFFDEADSLFGKRSEVKDSHDRYANLEINYLLQRIE
                     AYRGLAILATNLKDAVDQAFLRRLRFIIDFPFPSAEYRQQLWRKVFPPQLPLGTLDYAH
                     LGQLNLTGGAIYNIAINAAFMAAEQGKALEMEHILSAVRAEYKKLGRPIYEVELQWDGT
                     VANDFEAYAFPD"
                     /codon_start=1
                     /transl_table=11
                     /inference="ab initio prediction:Prodigal:2.6"
                     /inference="similar to AA
                     sequence:UniRef:UniRef90_A0A6P0JVB7"
     gene            complement(2606542..2607804)
                     /locus_tag="ODCGKP_02299"
     CDS             complement(2606542..2607804)
                     /db_xref="SO:0001217"
                     /db_xref="UniRef:UniRef50_A0A845WW08"
                     /product="DUF4255 domain-containing protein"
                     /locus_tag="ODCGKP_02299"
                     /protein_id="gnl|Bakta|ODCGKP_02299"
                     /translation="MSNSLAIAAVTATLQNLLFLGLRDELGSGNITTLPPDKARSNQDN
                     QQVNLFLYHAQPNPAWLNRPKMTQVKQGMTDEPPLGLDLFYLISAYGKNDDEIASHQLL
                     GRIMSLFHDHKILTPTEIAAATQNSLPASNLHEQLDGISISPQSLSFEEISKIWQALQA
                     QYRTSAAYQVSVVVLDSNLPVKVALPVLPQSNGDTGNGSRTFASVGVPSLQEIQLPHGQ
                     RSAQFGDILTLHGTLLNAPNLSVQLSHPLLDDAIALSPFDEPTEDELQVQLPNPENLPD
                     IASEWIAGYYTLSVVTPKAEYIRSSEEFPLAIAPQILHLSPQAAPAGNLTIAIRCIPQV
                     RTAQRVVLLLGDRGIPVQDISTPETPTDPSTLTFRVSQVPPGNYVVRLRVDGVDSIPVD
                     FATSASEFAENQIIRVRDNAG"
                     /codon_start=1
                     /transl_table=11
                     /inference="ab initio prediction:Prodigal:2.6"
                     /inference="similar to AA
                     sequence:UniRef:UniRef50_A0A845WW08"
     gene            2608044..2608451
                     /locus_tag="ODCGKP_02300"
     CDS             2608044..2608451
                     /db_xref="SO:0001217"
                     /db_xref="UniRef:UniRef50_UPI00352952C2"
                     /product="zinc ribbon domain-containing protein"
                     /locus_tag="ODCGKP_02300"
                     /protein_id="gnl|Bakta|ODCGKP_02300"
                     /translation="MFGWNKQQKDGIEMGKQNNQKFVQIPTAKLKDRIQQLCEQYGIEF
                     IETEESYTSQASFLDEDFLPTFGEKPNSWKPSGKRVCRGLYRAKHRFFINADANGSANI
                     LKKVSTKLGIALDGVCRGSLTMPSRVRLWTA"
                     /codon_start=1
                     /transl_table=11
                     /inference="ab initio prediction:Prodigal:2.6"
                     /inference="similar to AA
                     sequence:UniRef:UniRef50_UPI00352952C2"
     gene            complement(2608622..2609962)
                     /locus_tag="ODCGKP_02301"
                     /gene="pxcA"
     CDS             complement(2608622..2609962)
                     /db_xref="SO:0001217"
                     /db_xref="UniRef:UniRef50_Q3MDY0"
                     /product="Proton extrusion protein PxcA"
                     /locus_tag="ODCGKP_02301"
                     /protein_id="gnl|Bakta|ODCGKP_02301"
                     /translation="MNLSNIIRNLKRWYYDTPDRALDMAYRAALTIRAIEDEYFDGNKV
                     SREQEGYSERVLSYCESEVKKQITNAKLRLTEFKSTQGWLNNLDQPRSPFYGTDMRERS
                     AIVVEKLNFIDEVLAKYEPKPQDDKRSVSLVKVPQNNPNSVTSSPQDSKGVTTRQNWGK
                     NADKNGKGKNLESASGKTGAVPRSILNTFSRIKREIDPQSQESEGEMLQKFRQARNRTS
                     ISIKFLLLLIIIPLFTHQLTKTLIFKPIIQENFFNQNSEIIFLNQNLQEEAFMELEQYE
                     RTLEFSSLLGMAPELSPEQKQEKVQEKAIELAHEYREEGANAISNIFADLASVIVFVWI
                     LFISREEIMILKDFIDELVYGLSDSAKAFLIILFTDMFVGFHSPHGWEVILEGVSRHLG
                     LPESRDFNFLFIATFPVILDTVLKYWIFRYLNRISPSAVATYKTMNE"
                     /codon_start=1
                     /transl_table=11
                     /inference="ab initio prediction:Prodigal:2.6"
                     /inference="similar to AA sequence:UniRef:UniRef50_Q3MDY0"
                     /gene="pxcA"
     gene            complement(2610019..2611236)
                     /locus_tag="ODCGKP_02302"
     CDS             complement(2610019..2611236)
                     /db_xref="SO:0001217"
                     /db_xref="UniRef:UniRef50_K9VZJ7"
                     /db_xref="UniRef:UniRef90_A0A6P0JSU8"
                     /product="Transposase"
                     /locus_tag="ODCGKP_02302"
                     /protein_id="gnl|Bakta|ODCGKP_02302"
                     /translation="MLTLNYQYKLIVTPERASTLDSWLDICRSVYNYALRERKDWVNSR
                     KCQIDRCSIEGEYIISADSQRPTYASQCKSLTEAKKENPNLKIPQSQVLQQTLKQLEKS
                     FVNMWERGFGFPRFKKRMKSFCFPQVNSHAVQGDSIFLPKIGEVKFRKSREIPDGFIPK
                     QIRVIKKASGYYVTICIQCEVDVPAPQPHGYAIGIDLGLNSLIATSENELIKGHKFFKK
                     AEGQLKLLQQKLKNKKKGSRRWLRIQKQIGLLYEKIHNCRKDFFFKTAHYLCDQAGMIF
                     AEDLNLKALGRSALRKACLDASWGLFLNILSFVCWERGVYFAKVDANGTSQICPNCGVN
                     CGQKDLSQRRHDCDNCGYQTDRDVAAAQVVKERGLSSVGQTRKMLTEGKEIGVGVYTPA
                     LTLPVT"
                     /codon_start=1
                     /transl_table=11
                     /inference="ab initio prediction:Prodigal:2.6"
                     /inference="similar to AA
                     sequence:UniRef:UniRef90_A0A6P0JSU8"
     gene            2611557..2613674
                     /locus_tag="ODCGKP_02303"
                     /gene="pxcA"
     CDS             2611557..2613674
                     /db_xref="SO:0001217"
                     /db_xref="UniRef:UniRef50_A0A166KF90"
                     /product="Cyanobacterial membrane protein, in cluster with
                     PxcA"
                     /locus_tag="ODCGKP_02303"
                     /protein_id="gnl|Bakta|ODCGKP_02303"
                     /translation="MTASIWIQGITRSGKTTRLIEEFRRWVYQQPRLVLPSPPPKQNIA
                     PTLLIFAANDDNRRELTDQLLQDSRTQFPLLGKTPLGFISDEVLLFWPLLFQKLNLKAQ
                     FPLRLRPETEQEFATQLWRPRLEEVNLLQGEITEYRFVRQTLDLMQLAGAGEIPCHDIP
                     KILQMGAVEQSWEYNPEVTQLRGKLLQQWRQWCLDRGLLSYGLIYELYGQYLLPDPTYQ
                     HHLKRRYAAVFADDVDDYPAVAKSLFEVLLQAGMTGVFTYNPNGKIRLGLNADPEALLR
                     LADACAVVEELTPVRGLAAEFGDMVVELAIEPTTLPPVPSSVRLIQDISRAALLRQTAD
                     TIANAVQQGQIDPQDMVIIAPGLDAIARYTLTEILAQRGIPLDPLNEQRPLISSPLVRA
                     LLTLLCFLYPHLGGLVQRESVAEMLVILSQHPTEDEAETREGIDPVRAGLLADHCYYFD
                     LENPRLLSGKTYSRWDRLGHKVMATYESIRQWIEQTKAKQQEHPVTPIVLLDRAIQQFL
                     WNGSNLPYSQVVALRELMETAQHFWQVDRRLRQNETTTRSQTDTIAQFIQLLRRGTVTA
                     NAYPVRPWGTTQPNAVTLATIFQYRSLRRSHKWHFWLDAGSVLWEKGGAANLFAYELFL
                     QDWAGFPVMPEDQMQRDKERLERILRDLLGRVEERLYLCHSDLAVNGIEQTGPLLSLVQ
                     GAVPVETLETT"
                     /codon_start=1
                     /transl_table=11
                     /inference="ab initio prediction:Prodigal:2.6"
                     /inference="similar to AA
                     sequence:UniRef:UniRef50_A0A166KF90"
                     /gene="pxcA"
     gene            complement(2613752..2613889)
                     /locus_tag="ODCGKP_02304"
                     /gene="psbK"
     CDS             complement(2613752..2613889)
                     /db_xref="COG:C"
                     /db_xref="COG:COG5725"
                     /db_xref="GO:0009539"
                     /db_xref="GO:0015979"
                     /db_xref="GO:0031676"
                     /db_xref="KEGG:K02712"
                     /db_xref="RefSeq:WP_272129909.1"
                     /db_xref="SO:0001217"
                     /db_xref="UniParc:UPI0013BD3BC5"
                     /db_xref="UniRef:UniRef100_A0A6P0JWP5"
                     /db_xref="UniRef:UniRef50_Q9F1K9"
                     /db_xref="UniRef:UniRef90_B1XMN4"
                     /product="photosystem II reaction center protein K"
                     /locus_tag="ODCGKP_02304"
                     /protein_id="gnl|Bakta|ODCGKP_02304"
                     /translation="MEAAMLLAKLPEAYQIFDPLVDVLPLIPLFFLLLAFVWQAAIGFK
                     "
                     /codon_start=1
                     /transl_table=11
                     /inference="ab initio prediction:Prodigal:2.6"
                     /inference="similar to AA sequence:RefSeq:WP_272129909.1"
                     /gene="psbK"
     gene            complement(2614114..2615313)
                     /locus_tag="ODCGKP_02305"
     CDS             complement(2614114..2615313)
                     /db_xref="SO:0001217"
                     /db_xref="UniRef:UniRef50_Q8GAA6"
                     /product="Queuine tRNA-ribosyltransferase"
                     /locus_tag="ODCGKP_02305"
                     /protein_id="gnl|Bakta|ODCGKP_02305"
                     /translation="MDDKQESLETLGQRGMESTRFQDQQTTLPPNHPANFSFQVQATCS
                     QTKARVGVFHTPHGIVETPRFMPVGTVGTVKGVMPVQLQQTGAQMILANTYHLHLQPGE
                     AIVEAAGGLHSFMGWKQPILTDSGGFQVFSLSDLRQIDEEGVTFKSPRDGRTIHFTPER
                     AIAIQNALGADVIMAFDECPPYPAEHAQVLAAVERTERWLGRCVEAHQRPQEQALFGIV
                     QGGVYLDLRHKAVEQLLQFDLPGYAIGGVSVGEPPELMHPIVDAIAPLLPFQKPRYLMG
                     VGTYREMARAIAAGIDLFDCVIPTRLGRHGTAYVQGERWNLKNAPFREDYRPLDETCSC
                     YCCQNFSRAYLNHLVKAKEMLGFILLSLHNINELIRFTQEIRNSILQGTFPEEFGHWLE
                     "
                     /codon_start=1
                     /transl_table=11
                     /inference="ab initio prediction:Prodigal:2.6"
                     /inference="similar to AA sequence:UniRef:UniRef50_Q8GAA6"
     gene            complement(2615451..2615903)
                     /locus_tag="ODCGKP_02306"
     CDS             complement(2615451..2615903)
                     /db_xref="SO:0001217"
                     /db_xref="UniRef:UniRef50_K9T7T3"
                     /db_xref="UniRef:UniRef90_A0A6P0JYQ2"
                     /product="Sensory transduction regulator"
                     /locus_tag="ODCGKP_02306"
                     /protein_id="gnl|Bakta|ODCGKP_02306"
                     /translation="MSHNQYSQSLPAPCIIDAGILVNKEDIRRLLSSLSQVRYIYTLDD
                     QVQRQGEGFVLEIFSDPQQATIVANGTLFLNVHSFDYLQIQQTPDQVSYFDLVQENRHL
                     RLIPINYAAQEPDMGENLDEAALEAMLNQVLSAKWDVQLDDEDYPF"
                     /codon_start=1
                     /transl_table=11
                     /inference="ab initio prediction:Prodigal:2.6"
                     /inference="similar to AA
                     sequence:UniRef:UniRef90_A0A6P0JYQ2"
     gene            2616360..2617166
                     /locus_tag="ODCGKP_02307"
     CDS             2616360..2617166
                     /db_xref="SO:0001217"
                     /db_xref="UniRef:UniRef50_A0A1Z3HFR4"
                     /product="Adenosylcobinamide-GDP ribazoletransferase"
                     /locus_tag="ODCGKP_02307"
                     /protein_id="gnl|Bakta|ODCGKP_02307"
                     /translation="MRRFNPLNSCKKLTSLNLHIIGSLSGALIFYTCIPLPQSWPQEFS
                     RIARFAPLIGIFVGVGLWGIDEGLLALGMPPLTRSALIVALWLGITGGLHLDGAMDTAD
                     GLAVLDPQRRLTVMQDSVTGAFGAMTAGIILLLKVAAVSELSHSWGLVYALGWGRWGQV
                     MAIALYPYLKPQGKGAFHKQNLRYPQDILLGLVCLLTVAGLHFGLNPTQWQIPIIASLI
                     GCLFSLSLGFWVYRRLGGHTGDTYGAVVEWTEALILCGLTLVMNNW"
                     /codon_start=1
                     /transl_table=11
                     /inference="ab initio prediction:Prodigal:2.6"
                     /inference="similar to AA
                     sequence:UniRef:UniRef50_A0A1Z3HFR4"
     gene            2617370..2619223
                     /locus_tag="ODCGKP_02308"
                     /gene="pyk"
     CDS             2617370..2619223
                     /db_xref="EC:2.7.1.40"
                     /db_xref="GO:0000287"
                     /db_xref="GO:0004743"
                     /db_xref="GO:0006096"
                     /db_xref="GO:0030955"
                     /db_xref="KEGG:K00873"
                     /db_xref="SO:0001217"
                     /db_xref="UniRef:UniRef50_P73534"
                     /db_xref="UniRef:UniRef90_A0A6P0JQ08"
                     /product="pyruvate kinase"
                     /locus_tag="ODCGKP_02308"
                     /protein_id="gnl|Bakta|ODCGKP_02308"
                     /translation="MMQLSSHVSDRLAEMNGSYPSYRHASRRTKIVATVGPATLKPDVL
                     RRLIEAGATTLRLNFSHGTHEDHHRAIRLIRQTAFELDQPVGILQDLQGPKIRLGQFKE
                     GPIVLANGDRYVLTSRPIPCTQEIGYVSYSKLAQDIPPGATILLDDGKVEMVVERVDRD
                     HQELHCRTVVGGKLSNNKGVNFPNVSLSIKALTDKDRRDLMFGLDQGVDWVALSFVCNP
                     QDILEIKELIASTGKYVPVIAKIEKHEAIEQMDAILSLCDGVMVARGDLGVELPAEQVP
                     LLQKRLIATANQLGIPVITATQMLDSMLNSPRPTRAEVSDVANAILDGTDAVMLSNETA
                     VGEFPVEAVATMTKIAACVEQQLPKNRSVKTTTHSIPNAISGAVSHIAQQLDAAAIMTL
                     TKTGATARNVSKFRPQTPILAITPHVDVARQLQLVWGVKPLLVLDLPSTTQTFQAAINV
                     AQEKQLLVDGDIVILTAGTLQGVSGSTDLIKVEVVTAVLGHGIGIGEGSITGRARVVRN
                     AQEINHFESGDILVAPSTNANYVDTIRKAGGIITEEASLSSHAAVIGLRLGIPVIVGLN
                     NATEVIRDSSILTLDSQRGLVYFGTHPGTQGRSPHVQGSVL"
                     /codon_start=1
                     /transl_table=11
                     /inference="ab initio prediction:Prodigal:2.6"
                     /inference="similar to AA
                     sequence:UniRef:UniRef90_A0A6P0JQ08"
                     /gene="pyk"
     gene            2619320..2620294
                     /locus_tag="ODCGKP_02309"
     CDS             2619320..2620294
                     /db_xref="SO:0001217"
                     /db_xref="UniRef:UniRef50_A0A449BLG7"
                     /db_xref="UniRef:UniRef90_UPI00233094EB"
                     /product="NAD-dependent epimerase"
                     /locus_tag="ODCGKP_02309"
                     /protein_id="gnl|Bakta|ODCGKP_02309"
                     /translation="MILVTGAAGFIGFHLSQKLLSQGQSVIGLDNLSAYYDVSLKEARI
                     AELNQFEQFQFYPLDLADRVGMQHFFQEHSFEIVIHLAAQAGVRYSLEHPDAYVDSNLV
                     GFLSILEGCRHGQVKHLVFASSSSVYGANRKVPFEVTDNVDYPVSLYAATKKSNELMAH
                     CYSHLYQIPMTGLRFFTVYGPWGRPDMAYWKFTKAILSGKPIDVYNHGKMRRDFTYVDD
                     VVEGIMRVMDKIPDPIEISEARYKIYNIGNHQPIELMTMIEILEECLGKKAEKNMLPMQ
                     PGDVVQTYADVDPLMKDVRFSPSTPIEVGLQHFVDWYRAYFQV"
                     /codon_start=1
                     /transl_table=11
                     /inference="ab initio prediction:Prodigal:2.6"
                     /inference="similar to AA
                     sequence:UniRef:UniRef90_UPI00233094EB"
     gene            complement(2620476..2620952)
                     /locus_tag="ODCGKP_02310"
     CDS             complement(2620476..2620952)
                     /db_xref="SO:0001217"
                     /db_xref="UniRef:UniRef50_K9W8V8"
                     /product="Shikimate kinase"
                     /locus_tag="ODCGKP_02310"
                     /protein_id="gnl|Bakta|ODCGKP_02310"
                     /translation="MNPKTLYLLIGPKGSGKTYIGTLVNQQTDIKFIRVESIWLNLKAG
                     ENGWQKVEKTIDEMFKHHNKVMIESLGAGEAFTQFRISLAKKYTLKLIRVYADLNTCLT
                     RVKNRNSSEHLPISDEQVIEYNKIAAQVVYDWDLEINNNCFASDEQILTMIHKI"
                     /codon_start=1
                     /transl_table=11
                     /inference="ab initio prediction:Prodigal:2.6"
                     /inference="similar to AA sequence:UniRef:UniRef50_K9W8V8"
     gene            complement(2621061..2621654)
                     /locus_tag="ODCGKP_02311"
     CDS             complement(2621061..2621654)
                     /db_xref="SO:0001217"
                     /db_xref="UniRef:UniRef50_UPI00232E84C9"
                     /product="hypothetical protein"
                     /locus_tag="ODCGKP_02311"
                     /protein_id="gnl|Bakta|ODCGKP_02311"
                     /translation="MRFSLSASLSLPKQRFWIGWMLVTVLGFLLSLWVIEIGERPDVAN
                     WQGVLGGFIIGGLQAVLLRGKLNRVHQWIWVNAIAWGVMTMGGVGAIGWVAPRTEVWVI
                     RLFYGMFLGIISGFIVGIAQWWVLHRQVLLARWWVVLSTLCWGMSLAVGWFIGGILRGL
                     THLFLGDVIGLGITWIVVGGITGWGLSIFLHRPS"
                     /codon_start=1
                     /transl_table=11
                     /inference="ab initio prediction:Prodigal:2.6"
                     /inference="similar to AA
                     sequence:UniRef:UniRef50_UPI00232E84C9"
     gene            2621767..2622792
                     /locus_tag="ODCGKP_02312"
     CDS             2621767..2622792
                     /db_xref="SO:0001217"
                     /db_xref="UniRef:UniRef50_A0A1Z4NNI8"
                     /product="4-hydroxyphenylpyruvate dioxygenase"
                     /locus_tag="ODCGKP_02312"
                     /protein_id="gnl|Bakta|ODCGKP_02312"
                     /translation="MKLDCIYFYLNDAQQWRDWFVTVMGFVPLGIEQTPDTVTAWVKSG
                     EIVFALSSPLSRESRVAQYLQDHPEGVGDVVFAVSQLDDLLDKIQQHGGRLRSPLWETP
                     QNRGCQIQSITGLTHTLLEYKSRSLVPDSLSQTPFTQVDHLVLNVAAGTLEETVRWYEQ
                     VFGFERQQTFAIATEESGLYSQVMVHPDSGLQFPVNEPTTENSQIQEFLEVNGGAGIQH
                     IALTTVPLISTIQRLREGGVEFLDVPRLYYQRLRDRHPNLNLTSEEWEAIAAQNILVDH
                     QTNASLLLQIFTQPIFEQPSFFFELIERRQQAEGFGEGNFRALFEAMEAQQRQRGTLVQ
                     A"
                     /codon_start=1
                     /transl_table=11
                     /inference="ab initio prediction:Prodigal:2.6"
                     /inference="similar to AA
                     sequence:UniRef:UniRef50_A0A1Z4NNI8"
     gene            2622974..2623348
                     /locus_tag="ODCGKP_02313"
     CDS             2622974..2623348
                     /db_xref="SO:0001217"
                     /db_xref="UniRef:UniRef50_A0A2Z5WUB2"
                     /db_xref="UniRef:UniRef90_UPI00232EEB02"
                     /product="DUF1257 domain-containing protein"
                     /locus_tag="ODCGKP_02313"
                     /protein_id="gnl|Bakta|ODCGKP_02313"
                     /translation="MSHFSTIKVQIKNGEILNEVLTELGHNVERNTQVRGYQGNTTQAD
                     YVIRRPNRYDLGFRWNGESYDLVADFWGANIDQNQFLNSINQKYAHKTLLSTVQEQGFA
                     LEEQETLEDGTMRVVVGRWV"
                     /codon_start=1
                     /transl_table=11
                     /inference="ab initio prediction:Prodigal:2.6"
                     /inference="similar to AA
                     sequence:UniRef:UniRef90_UPI00232EEB02"
     gene            2623412..2623990
                     /locus_tag="ODCGKP_02314"
     CDS             2623412..2623990
                     /db_xref="SO:0001217"
                     /db_xref="UniRef:UniRef50_UPI00232CEEA2"
                     /product="DUF4340 domain-containing protein"
                     /locus_tag="ODCGKP_02314"
                     /protein_id="gnl|Bakta|ODCGKP_02314"
                     /translation="MKLQKTTWVLLVIALLLGGGVYYYEKIAKPQQEEVQAQQSRLFDV
                     TEEEVTRLVIERGEEETVELQRTQDEEIAWQMTQPEEIPASRGTVTFLLNLLEEGKRDR
                     TFLIAPDEQNDYGLEDPFAEITVFVADRSDPYRIVIGDENFEGKLVYALINPEQSETQE
                     LEVMLIPIDFKYAVDRELAEWQQAENEQT"
                     /codon_start=1
                     /transl_table=11
                     /inference="ab initio prediction:Prodigal:2.6"
                     /inference="similar to AA
                     sequence:UniRef:UniRef50_UPI00232CEEA2"
     gene            complement(2623999..2624457)
                     /locus_tag="ODCGKP_02315"
     CDS             complement(2623999..2624457)
                     /db_xref="SO:0001217"
                     /db_xref="UniRef:UniRef50_A0A0S3TH92"
                     /product="HTH merR-type domain-containing protein"
                     /locus_tag="ODCGKP_02315"
                     /protein_id="gnl|Bakta|ODCGKP_02315"
                     /translation="MKQLNESQSFGQLFKIGQIAEQTHVAVGTIRYYETLGLVEPTQRS
                     ESGYRYYTNDAVQRIRFIKKAQSLQFSLAEIQQILGVRQQGDPACPLVQDLLKRKIVEL
                     EEQLIRIQQLKAGLEEYQRRWNDRPFDDPCSQELCSMIEEVTDSDINQ"
                     /codon_start=1
                     /transl_table=11
                     /inference="ab initio prediction:Prodigal:2.6"
                     /inference="similar to AA
                     sequence:UniRef:UniRef50_A0A0S3TH92"
     gene            2624551..2624721
                     /locus_tag="ODCGKP_02316"
     CDS             2624551..2624721
                     /product="hypothetical protein"
                     /locus_tag="ODCGKP_02316"
                     /protein_id="gnl|Bakta|ODCGKP_02316"
                     /translation="MMNRKQMTYGIVTSLALVGIAMLPAIASEHNQSTSDVAPGKSVEL
                     CELTQVRLWTP"
                     /codon_start=1
                     /transl_table=11
                     /inference="ab initio prediction:Prodigal:2.6"
     gene            2624773..2625471
                     /locus_tag="ODCGKP_02317"
     CDS             2624773..2625471
                     /db_xref="SO:0001217"
                     /db_xref="UniRef:UniRef50_A0A2T1DPV5"
                     /product="TVP38/TMEM64 family membrane protein"
                     /locus_tag="ODCGKP_02317"
                     /protein_id="gnl|Bakta|ODCGKP_02317"
                     /translation="MALTDRVQNLWNRSNGIALGIWGVCGLICGWLALESTPNLLNPSE
                     LEEILQQLGLVGPLVYMAILAISVVISPIPGAPLAVVGGMVWGMPLAGLYSVIGGFWGS
                     LLAYWIGRTLGHTGIQAITGKSIYVNPKCGDRYLGWLIFFSRLFPILPFDVISYGAGIM
                     RLSLPVYAFSTFLGMIPSTFLLSYAGQSLTANLSQTIVLSLVLLLLLIGLPWVAQGKTC
                     FSWHNIIRIE"
                     /codon_start=1
                     /transl_table=11
                     /inference="ab initio prediction:Prodigal:2.6"
                     /inference="similar to AA
                     sequence:UniRef:UniRef50_A0A2T1DPV5"
     gene            2625482..2626039
                     /locus_tag="ODCGKP_02318"
     CDS             2625482..2626039
                     /db_xref="SO:0001217"
                     /db_xref="UniRef:UniRef50_A0A930TNL2"
                     /product="hypothetical protein"
                     /locus_tag="ODCGKP_02318"
                     /protein_id="gnl|Bakta|ODCGKP_02318"
                     /translation="MLRKSGVWIGLFLLALGVFVISPSLMAKQASQGPADISSANIHKM
                     MCGNGMDMMGNNSQDMQVVHQLFAYHDQIRRSVEEIPGGVKTLTESDNPEVAALIQQHV
                     TSMHQRLKEGRWFAMMSRTLPILFENAHRYQRESQPTSQGIRVTKISDDPRLATVLREH
                     SQEVSQFVQEGMPCMGGGMMRR"
                     /codon_start=1
                     /transl_table=11
                     /inference="ab initio prediction:Prodigal:2.6"
                     /inference="similar to AA
                     sequence:UniRef:UniRef50_A0A930TNL2"
     gene            complement(2626196..2626915)
                     /locus_tag="ODCGKP_02319"
                     /gene="thyX"
     CDS             complement(2626196..2626915)
                     /db_xref="EC:2.1.1.148"
                     /db_xref="GO:0006231"
                     /db_xref="GO:0050660"
                     /db_xref="GO:0050797"
                     /db_xref="SO:0001217"
                     /db_xref="UniRef:UniRef50_A0A3M1TC25"
                     /db_xref="UniRef:UniRef90_UPI00232BEF03"
                     /product="FAD-dependent thymidylate synthase"
                     /locus_tag="ODCGKP_02319"
                     /protein_id="gnl|Bakta|ODCGKP_02319"
                     /translation="MDKFRVELLNATVNPQQLIWLAMHQDYSEGFVWDSREKVPNETKA
                     GELVIKHLLSGNKGHYGPLEHPQIVLNVGFFPHSMMQQIRTHRHISMDVQSFRYSGRRI
                     MDVVEGKRDIEEVFYLRPVGSYTNRQGKKYDYTEEQRQEDLNWCLEACKRYKQRIDEGM
                     AEEHARGIIPFDARQHFVLSGNLRSLMHLLDLRWKKDAQLEAQKFCELLFDHFQNWTPE
                     IANWYLENRAKKARLSP"
                     /codon_start=1
                     /transl_table=11
                     /inference="ab initio prediction:Prodigal:2.6"
                     /inference="similar to AA
                     sequence:UniRef:UniRef90_UPI00232BEF03"
                     /gene="thyX"
     gene            complement(2626951..2627580)
                     /locus_tag="ODCGKP_02320"
     CDS             complement(2626951..2627580)
                     /db_xref="SO:0001217"
                     /db_xref="UniRef:UniRef50_A2BUM5"
                     /product="dCTP Deaminase"
                     /locus_tag="ODCGKP_02320"
                     /protein_id="gnl|Bakta|ODCGKP_02320"
                     /translation="MSHLDILVFRGQRVQAVIQNDIWIKKMAQQGMITPFESTLVRRIE
                     DSHVISYGLSSFGYDIRLSTAEFRIFRHIPGTVVDPKNFTPANLDPVQLHHDENGSFFI
                     LPAHSYGLGVALERLDVPDNITVLCIGKSTYARCGLIANLTPAEAGWRGHLTLEFSNSS
                     SADCRIYANEGVVQLLFLEGDPCETSYQKRQGKYQDQPEKVIFSKV"
                     /codon_start=1
                     /transl_table=11
                     /inference="ab initio prediction:Prodigal:2.6"
                     /inference="similar to AA sequence:UniRef:UniRef50_A2BUM5"
     gene            2627725..2628276
                     /locus_tag="ODCGKP_02321"
     CDS             2627725..2628276
                     /db_xref="SO:0001217"
                     /db_xref="UniRef:UniRef50_K9TQM8"
                     /db_xref="UniRef:UniRef90_A0A6P0JTW5"
                     /product="Adenylate kinase"
                     /locus_tag="ODCGKP_02321"
                     /protein_id="gnl|Bakta|ODCGKP_02321"
                     /translation="MRIILLGGPGSGKGTQLRRLSEALQLPSIAVGDVLRDAIAQQTRL
                     GTLAQPYVEKGELVSDNVMIQFMRLRLLQEDVNQGWVMEGYPRTAFQAEELDFVLSDFG
                     QYLTTAVYLEVSEGVMQDRSKARSRADDIPEVLHRRIQHFRDRTIPILEYYGARGKLLK
                     INAEHPPDTITPEILQKLKS"
                     /codon_start=1
                     /transl_table=11
                     /inference="ab initio prediction:Prodigal:2.6"
                     /inference="similar to AA
                     sequence:UniRef:UniRef90_A0A6P0JTW5"
     gene            2628336..2629055
                     /locus_tag="ODCGKP_02322"
                     /gene="rph"
     CDS             2628336..2629055
                     /db_xref="EC:2.7.7.56"
                     /db_xref="GO:0000049"
                     /db_xref="GO:0008033"
                     /db_xref="GO:0009022"
                     /db_xref="KEGG:K00989"
                     /db_xref="SO:0001217"
                     /db_xref="UniRef:UniRef50_B2J9Q1"
                     /db_xref="UniRef:UniRef90_A0A6P0JV76"
                     /product="ribonuclease PH"
                     /locus_tag="ODCGKP_02322"
                     /protein_id="gnl|Bakta|ODCGKP_02322"
                     /translation="MTWQRPDGRQQTQLRPVHFEKNFTQFAAGSVLAHCGNTKVLCTVS
                     ITPGVPKFLLGTDQGWLTAEYRMLPSATPQRQAREFLKLSGRTQEIQRLIGRSLRASVD
                     LTAIGENTITVDTDVLQADAGTRTTSITGGYVALALALEKLVEKGELPKSPIRYPVAAV
                     SVGIIEGEVFLDLNYPEDVAAEVDFNVVMTGNLDIIEVQGTAESESFSRQQLDELLDVS
                     QQGIQELLVAQQEAFKT"
                     /codon_start=1
                     /transl_table=11
                     /inference="ab initio prediction:Prodigal:2.6"
                     /inference="similar to AA
                     sequence:UniRef:UniRef90_A0A6P0JV76"
                     /gene="rph"
     gene            2629091..2630737
                     /locus_tag="ODCGKP_02323"
     CDS             2629091..2630737
                     /db_xref="SO:0001217"
                     /db_xref="UniRef:UniRef50_UPI00232FFCE1"
                     /product="hypothetical protein"
                     /locus_tag="ODCGKP_02323"
                     /protein_id="gnl|Bakta|ODCGKP_02323"
                     /translation="MKSPLYPNFKPAYGKIATILGLILIVGLVVVLDYGVAWEEGTAIA
                     ITKYNLERILSGQPIPSDFRYQGVWFHFLWELIFQIKEFLTEGLAHQPGELLQFSNGDP
                     MIANEIYQRIQVKHILTFLISLFAYFALTGIVGILAGLHYAWFAPIILALFPRFWAHSF
                     YDSRQILFATLFTLGTFLGGLLIHFYLTHFPYKNQKIFKRITFYSLGYGCIVGLVTGTR
                     VSGFFLLVFVALTHAFVCGNWKKFEQEVYRYSFFYLLILLAWILTTLVLHPAAWSNPTV
                     WFTEALQSIGEESWTRVNLFQGELIQPQNVPWYYLPVWLFLTIPSLWQAAFFLGLIFLF
                     VNYRIFSDRQRIFTLLILLQIGGFIIIGMFGNLPLYNGMRQFLVMLPAIAAIVAVALIW
                     GYQKLYSNFWRFISITLFVILLTPIFLDMVTLHPYQSVYFNRLSGGLPNAYEQYDTDYE
                     GVSLQAGIEWLNEHSAKNATVALGGPQYIAEILLRSDLTLLDLETLEENQQPDYYLAMP
                     YLNLQQLYPNCPIIYSVTRQKIPLSILKQCR"
                     /codon_start=1
                     /transl_table=11
                     /inference="ab initio prediction:Prodigal:2.6"
                     /inference="similar to AA
                     sequence:UniRef:UniRef50_UPI00232FFCE1"
     gene            2630953..2631462
                     /locus_tag="ODCGKP_02324"
     CDS             2630953..2631462
                     /db_xref="SO:0001217"
                     /db_xref="UniRef:UniRef50_A0A3M1P392"
                     /product="Ubiquinone biosynthesis protein"
                     /locus_tag="ODCGKP_02324"
                     /protein_id="gnl|Bakta|ODCGKP_02324"
                     /translation="MNTDVKPPIAFFLQTLDTFTNAFGWHVPKIVDLDSLRPLPPGTFG
                     RTLADFLDSRHLTPLDTGPRRKQLHDSVHVLTGYDTDLLGELEVQAFLLGAKFRLAHLI
                     LGSSLLGIIYKRQAEGLVDSPSELIWQRMQAAYQRGVKANFDPDTWQPEVLWQLPVAVV
                     QHQFKV"
                     /codon_start=1
                     /transl_table=11
                     /inference="ab initio prediction:Prodigal:2.6"
                     /inference="similar to AA
                     sequence:UniRef:UniRef50_A0A3M1P392"
     gene            complement(2631628..2632041)
                     /locus_tag="ODCGKP_02325"
     CDS             complement(2631628..2632041)
                     /db_xref="EC:3.1.2.28"
                     /db_xref="KEGG:K12073"
                     /db_xref="SO:0001217"
                     /db_xref="UniRef:UniRef50_A0A140K6V2"
                     /db_xref="UniRef:UniRef90_A0A6P0JT28"
                     /product="1,4-dihydroxy-2-naphthoyl-CoA hydrolase"
                     /locus_tag="ODCGKP_02325"
                     /protein_id="gnl|Bakta|ODCGKP_02325"
                     /translation="MSFVYERTIRLRDTDAAGVVYFTQFLLFCHEAYEESLSQSGISLQ
                     QLVTPQDFLLPLAETAGKFFRPLFCGDRIMIELTPQQEQATEFVVNYRLFLGEDTTKPV
                     ATAMTRHVCINAETRNRQPLPESIQDWINQLTA"
                     /codon_start=1
                     /transl_table=11
                     /inference="ab initio prediction:Prodigal:2.6"
                     /inference="similar to AA
                     sequence:UniRef:UniRef90_A0A6P0JT28"
     gene            2632313..2633095
                     /locus_tag="ODCGKP_02326"
     CDS             2632313..2633095
                     /db_xref="SO:0001217"
                     /db_xref="UniRef:UniRef50_A0A2W1JYA7"
                     /db_xref="UniRef:UniRef90_A0A6P0JSH3"
                     /product="ABC transporter ATP-binding protein"
                     /locus_tag="ODCGKP_02326"
                     /protein_id="gnl|Bakta|ODCGKP_02326"
                     /translation="MVTSQLLLPKDSPAEATSTLRCIEFAPESAIACCGVEMTYQQGEQ
                     QIQVLKGIDLAIKEGNVQLLMGPSGSGKTTLLSILAGLLTPSQGRVYLLGQEITRMSRR
                     QLTRFRLHNIGFIFQGFNLFPALTALENIELALKMKGMSGGPKRSKEAGLLLEKVGLAN
                     KRHSHPRDLSGGQQQRVAIARALAGKPRLIMADEPTAALDSHSGHLVIELLRSLAKEDG
                     VTVVMVTHDPRIQDVADQITYLEDGILMREPQWVMENS"
                     /codon_start=1
                     /transl_table=11
                     /inference="ab initio prediction:Prodigal:2.6"
                     /inference="similar to AA
                     sequence:UniRef:UniRef90_A0A6P0JSH3"
     gene            2633199..2634092
                     /locus_tag="ODCGKP_02327"
     CDS             2633199..2634092
                     /db_xref="SO:0001217"
                     /db_xref="UniRef:UniRef50_A0A969B3V8"
                     /product="ABC transporter ATP-binding protein"
                     /locus_tag="ODCGKP_02327"
                     /protein_id="gnl|Bakta|ODCGKP_02327"
                     /translation="MLSIRNLSKSFGHRQVLEDLNLEVQMGEIYGLLGPNGAGKTTTIN
                     LLCHLLNPDRGTIHLNDKPLAQSRKTLIGVAPQGNLLYKHLTCWENLRFFAQLYGLTSQ
                     QQRQQCHYCLEAVQLSDRAHSLVSQLSGGMQQRLNFAIALLHLPKLLILDEPTSGLDLE
                     TRYDLWQLIRQLNQDGMTILLSTHLLDEAERLCDRIGILQSGKLIAEGSMDQLRDYINA
                     QEIVTLRTSQEQAVIQRATELGFPHRYYGGELAFWLPQSYDLTEILNFFNNIPLDSVSR
                     QPVRLEHIYLEITQYY"
                     /codon_start=1
                     /transl_table=11
                     /inference="ab initio prediction:Prodigal:2.6"
                     /inference="similar to AA
                     sequence:UniRef:UniRef50_A0A969B3V8"
     gene            complement(2634160..2638632)
                     /locus_tag="ODCGKP_02328"
     CDS             complement(2634160..2638632)
                     /db_xref="SO:0001217"
                     /db_xref="UniRef:UniRef50_UPI00232E5F6D"
                     /product="CHAT domain-containing protein"
                     /locus_tag="ODCGKP_02328"
                     /protein_id="gnl|Bakta|ODCGKP_02328"
                     /translation="MKISVSHSFSIAFLGWLGANTVSLVAHPQTIQPANDGTGTRINVQ
                     GDRIEIQGGNYSGDSANLFHSFQQFGLSPQQVADFLSTPEINNIFARVVGGDPSLINGL
                     IQVTGGDANLYLMNPAGIVFGNQARLNVPGDFFATTATGIGFSDDHWFNAWGDNDYQTL
                     IGTPSQLAFDVEHPTPIINTGTLNVSPEQNITLLGGTVLNTGEISTPDGNITLTAVPNR
                     SLVRLSQKGHLLSLEIAPPRDTNGTIIPVTPLDLPTLLTGTGIDAPDLPLPEDTGTTLV
                     SGTLTTQGTTGGQINVLGEQVGLVDATLNASGRNGGGVIRIGGDYQGQGEIPNATQAYV
                     NADSSITADALAGGDGGRVIVWSEETTQFYGDITARGSATQAGSNGGFVEVSGKETLVF
                     QGHVDTTAPLGEAGTLLLDPDNITIENSAADPGVTVDDGLWDYTEDLGNQTIGVDTLEA
                     LLASGSVTLQANDSITWESDAQLDYNGIGTGKSLTLEAKNDITFNGQIFDSVGGGDSLN
                     IIFNADTDSNGGAIALTSTSAIATQGGDIILGGGSDPTANPATATTGLAAHGIDLDNTT
                     LDAGNGNISLRGQGGTAAFLNAHGVNIIDSQLTTTGTGRIFIEGQGGSGTENSGIYLAG
                     NTQLNTEQGNLIFNGQGGNNTNNNNYGVWLRNAGTTLETQTGAIQITGTGGSGNPNNAG
                     IRMNDGTAIAATNGTVTLEGSSPSNLGILVENSQIQGEQALSLTADEINLAGTTQLTGS
                     GTLTLNPLSVNQGMTLGGTVNDGRLNLDSSELATFQNGFQQITLGQETSPLNFADNLTF
                     VDPVVLRGESIQAGNYNLTGTDNATLTLSAQQEIHIQDILNSGRAVSLTSQSGSITTGN
                     INTVSGSNGGNVTLVAPGNIQVATINTQGGNQGGLIQVVTEQFFQAIGQFTDQNGIFAS
                     LSSAGGTNGGNLTIEHGGNGITPFSIGNATVNGTAAALTTGEVTLNPAQDFLYTYENNN
                     LGIISVAAPPSDNSPPTPSQPAPSPPPNSTPNPLDFDAIDFVFTSPNSFDIVGQNFRNT
                     VANDAVLAAFEQKLNQTFESYFASTTGSKALSNMGNFGNYWGSSEDEEDGRNLTLANLQ
                     KRLQQVTEATGTKPAIIYALFVPLFEIDDAANPPPNAVHQLYLLLITPEGEPKLHQVPV
                     SQEMAIKVARQFRRSVTNVRRKDYLAPAQKLYDWLVTPIEATLEEYDITHLTYLLDDGL
                     RLIPMAALHDGQAFLIEQYSVSLMPSLALTDLRYTDIRNMKVLAMGMDHFEKTENRDLP
                     PLPAVSMELDVLTNQLWQGESYLNEAFTQQQLIKTRQQTPYGIVHLATHGTFRSGGPSD
                     SYIQLSDRRLGLDELRQLNLHNPMVELLVLSACRTAVGTTEAELGFAGLAVLAGVKSAL
                     GSLWYSNDLGTMGLMTTFYEYLDESPIKAQALQEAQLAMMRGNVVLQQDHLVTPQGRFP
                     LTPELQEFEDLNFQHPYFWSAFTLVGTPW"
                     /codon_start=1
                     /transl_table=11
                     /inference="ab initio prediction:Prodigal:2.6"
                     /inference="similar to AA
                     sequence:UniRef:UniRef50_UPI00232E5F6D"
     gene            complement(2639312..2640157)
                     /locus_tag="ODCGKP_02329"
     CDS             complement(2639312..2640157)
                     /db_xref="PFAM:PF08241.18"
                     /db_xref="PFAM:PF08242.18"
                     /db_xref="PFAM:PF00891.24"
                     /db_xref="PFAM:PF13489.12"
                     /db_xref="PFAM:PF13649.12"
                     /db_xref="PFAM:PF13847.12"
                     /product="hypothetical protein"
                     /locus_tag="ODCGKP_02329"
                     /protein_id="gnl|Bakta|ODCGKP_02329"
                     /translation="MTLPIYEEIQKFYDASSGLWEQVWGEHMHHGYYGQSGRYKINRRD
                     AQILLMKELLAWSGVESVRNFIDVGCGIGGSTLYLAEQFQAQGTGITLSPVQAARAKER
                     ANTAHLSDQVTFQVANALEMPFADGTFDLVWSLESGEHMPDKGKFLQDCYRVLQPGGRL
                     VLATWCHRSTEMLPLSEAEKRHLEEIYRVYHLPYVISLSGYRAIAQNCGFQNLRVDDWS
                     NAVAPFWNIVIESAFNPQAWLQLLQAGWDTIEAALSLGLMSQGYERGLVRFGVLTATKP
                     "
                     /codon_start=1
                     /transl_table=11
                     /inference="ab initio prediction:Prodigal:2.6"
     gene            2640339..2641097
                     /locus_tag="ODCGKP_02330"
     CDS             2640339..2641097
                     /db_xref="SO:0001217"
                     /db_xref="UniRef:UniRef50_A0A401IDH2"
                     /product="Putative restriction endonuclease
                     domain-containing protein"
                     /locus_tag="ODCGKP_02330"
                     /protein_id="gnl|Bakta|ODCGKP_02330"
                     /translation="MSQSLASQLQQEYAHEWDRIRREVQDFVTEDDTPVDNLISEKQQR
                     LLTASLYTSLSSDEPFLAAANVGLFYTGQEPPLVPDVLLSFGLTLPDDWSRKENRSYFV
                     WNFGKPPEVAIEIVSNTVGNELGSKLTNYARARVSYYVVFDPLHCLSEEVLQVYELRAM
                     SYQRLSQPWMEQIDLGLTLWEGEFERKQFNWLRWCDADGNVLLTGDEVAAQERQRAEQE
                     RQRAEQERQRADRLAELLRSHGINPENPEN"
                     /codon_start=1
                     /transl_table=11
                     /inference="ab initio prediction:Prodigal:2.6"
                     /inference="similar to AA
                     sequence:UniRef:UniRef50_A0A401IDH2"
     gene            2641156..2642148
                     /locus_tag="ODCGKP_02331"
                     /gene="pheS"
     CDS             2641156..2642148
                     /db_xref="EC:6.1.1.20"
                     /db_xref="GO:0000166"
                     /db_xref="GO:0004826"
                     /db_xref="GO:0005524"
                     /db_xref="GO:0005737"
                     /db_xref="GO:0006432"
                     /db_xref="KEGG:K01889"
                     /db_xref="SO:0001217"
                     /db_xref="UniRef:UniRef50_Q7NGP0"
                     /db_xref="UniRef:UniRef90_UPI00232D9EAB"
                     /product="phenylalanine--tRNA ligase subunit alpha"
                     /locus_tag="ODCGKP_02331"
                     /protein_id="gnl|Bakta|ODCGKP_02331"
                     /translation="MSEIEAQLTQLKTEASDAIAAATDLEALEKLRVNYLGKKGQLSQI
                     LRGMGQLSAEERPRIGAIANQVKEAIQTQLDQTRQTLETAQIQAQLAAETLDVTMPGVS
                     RPLGHIHPLNSIIDRVTEIFVGLGYTVAEGPEMESDYYNFEALNTPPDHPARDMQDTFY
                     LPDGNLLRTHTSSVQIRYMEQHDPPIRVIAPGRVYRRDTVDSTHSAVFHQVELLAVDEG
                     LTFTDLKGTLKEFVRQMFGEDLPMRFRASYFPFTEPSAEVDVQWQGKWLEVLGCGMVDP
                     NVLKAVGYDPERYTGFAAGLGVERFAMVLHEMDDIRRLYNSDARFLAQF"
                     /codon_start=1
                     /transl_table=11
                     /inference="ab initio prediction:Prodigal:2.6"
                     /inference="similar to AA
                     sequence:UniRef:UniRef90_UPI00232D9EAB"
                     /gene="pheS"
     gene            complement(2642270..2642719)
                     /locus_tag="ODCGKP_02332"
                     /gene="ndk"
     CDS             complement(2642270..2642719)
                     /db_xref="EC:2.7.4.6"
                     /db_xref="GO:0004550"
                     /db_xref="SO:0001217"
                     /db_xref="UniRef:UniRef50_Q65I26"
                     /db_xref="UniRef:UniRef90_A0A6P0JQK2"
                     /product="nucleoside-diphosphate kinase"
                     /locus_tag="ODCGKP_02332"
                     /protein_id="gnl|Bakta|ODCGKP_02332"
                     /translation="MERTFIMIKPDGVHRGLVGEIIRRFEQKGFKLVGMKMMSVSRELA
                     EKHYDALKERSFFPSLVDFITSSPVVAMVWEGENIVAFSRRLIGATDPGTADPGTIRGD
                     YGMNVGRNLIHGSDAIETAQREISLWFSEEELVNWQAVTHPWLYE"
                     /codon_start=1
                     /transl_table=11
                     /inference="ab initio prediction:Prodigal:2.6"
                     /inference="similar to AA
                     sequence:UniRef:UniRef90_A0A6P0JQK2"
                     /gene="ndk"
     gene            complement(2642982..2643308)
                     /locus_tag="ODCGKP_02333"
     CDS             complement(2642982..2643308)
                     /db_xref="SO:0001217"
                     /db_xref="UniRef:UniRef50_A0A845X8N4"
                     /db_xref="UniRef:UniRef90_A0A6P0JS03"
                     /product="Nif11 family protein"
                     /locus_tag="ODCGKP_02333"
                     /protein_id="gnl|Bakta|ODCGKP_02333"
                     /translation="MARRETIINFFQQVCNNPTLQDKLKSPCPANRHGFAQVANELGYE
                     LTGTDIDEYVRFAEFYEEFQKAIERHQSGEEQLAHWLNKWQKHLRRIGKDPLSDHKDTI
                     RRYI"
                     /codon_start=1
                     /transl_table=11
                     /inference="ab initio prediction:Prodigal:2.6"
                     /inference="similar to AA
                     sequence:UniRef:UniRef90_A0A6P0JS03"
     gene            complement(2643415..2644482)
                     /locus_tag="ODCGKP_02334"
     CDS             complement(2643415..2644482)
                     /db_xref="SO:0001217"
                     /db_xref="UniRef:UniRef50_B0JHC1"
                     /db_xref="UniRef:UniRef90_A0A6P0JS66"
                     /product="D-alanine--D-alanine ligase"
                     /locus_tag="ODCGKP_02334"
                     /protein_id="gnl|Bakta|ODCGKP_02334"
                     /translation="MSKLRVGLLFGGRSGEHEVSIISASAIAAALTAPDNQSKYDLTPF
                     YIRKDGVWCNPDLAQQVLDSKTPLPSEDSPTSLWQFPPEAANMDMWFPILHGPNGEDGT
                     IQGLLTLMQVPFVGSGVLGSALGMDKLAMKEAFAQAGLPQVNYVAVTRSQIWSNPCVFP
                     KLCDDIEAKLAYPVFVKPANLGSSVGITKVRDRNELETALDNAASYDRRIIVEAGVNAR
                     EVECAILGNDHPKASVIGEITFQSDFYDYETKYTAGQADLHIPASLPDKIVSEIQQRAI
                     QAFLAVDAAGIARVDFFYQEDTGEVLINEINTLPGFTATSMYPQLWQATGIPFAELVDR
                     LIQLALERSSPEKLE"
                     /codon_start=1
                     /transl_table=11
                     /inference="ab initio prediction:Prodigal:2.6"
                     /inference="similar to AA
                     sequence:UniRef:UniRef90_A0A6P0JS66"
     gene            complement(2644865..2645935)
                     /locus_tag="ODCGKP_02335"
     CDS             complement(2644865..2645935)
                     /db_xref="SO:0001217"
                     /db_xref="UniRef:UniRef50_T2JMS8"
                     /product="Acyl-CoA dehydrogenase"
                     /locus_tag="ODCGKP_02335"
                     /protein_id="gnl|Bakta|ODCGKP_02335"
                     /translation="MPRKAYLAPHLSLDAIRDKYQKTDEPVEKRRWQILWKIALGWTVK
                     NTAIAVGVSYQYAHKVLAQYNQEGASGLKNKRKNRKTHKRGKDPLLNEEQFESLTERLK
                     ERPADGGIWTGPKVARWIEKETGREKVWNQRGWDYLKKCNYSWQRPRPKHREGDAKAQE
                     EFKRNLPLKVKEIEKRYPESKIEVYFFDEHRVGLQPILCRVWAEVGSQPIALIKPRYEW
                     LYVYSFVNPKTGKTYWYLLPRVNVKWFNLALETFAQEVGVSPDKKVIIVLDNAGWHRSK
                     KVNCPEGIFLEFLPPYSPELQPAERLWKLVDEALANQNFETLDDLEDRLVERCCVLQTM
                     SHEICNLTNYHWLDFA"
                     /codon_start=1
                     /transl_table=11
                     /inference="ab initio prediction:Prodigal:2.6"
                     /inference="similar to AA sequence:UniRef:UniRef50_T2JMS8"
     gene            complement(2646160..2646618)
                     /locus_tag="ODCGKP_02336"
     CDS             complement(2646160..2646618)
                     /db_xref="SO:0001217"
                     /db_xref="UniRef:UniRef50_A0A2R5FMB6"
                     /product="DUF29 domain-containing protein"
                     /locus_tag="ODCGKP_02336"
                     /protein_id="gnl|Bakta|ODCGKP_02336"
                     /translation="MKLNHLTPHTHALYDQDFNLWLERTIFLLKEGKVLEVDYANLIAE
                     LESMGRSEKNALKSNLRILLMHLLKYQSQPEKRTNSWLYTISEHRQRITDALEISPSLH
                     NFLGKVLDQCYQGGKRLAVDETGLSKQNFPENCPYSVEEILDLDYLPN"
                     /codon_start=1
                     /transl_table=11
                     /inference="ab initio prediction:Prodigal:2.6"
                     /inference="similar to AA
                     sequence:UniRef:UniRef50_A0A2R5FMB6"
     gene            2646742..2647023
                     /locus_tag="ODCGKP_02337"
     CDS             2646742..2647023
                     /product="hypothetical protein"
                     /locus_tag="ODCGKP_02337"
                     /protein_id="gnl|Bakta|ODCGKP_02337"
                     /translation="MTKKASDYTILVLVSSLLAPILGGAIIYYTLRGSHRRMANLGNGM
                     SFLAFGLWIVLFFSLSSAVLQWLEWLGILGLILAVVTVVLIKKTPSEV"
                     /codon_start=1
                     /transl_table=11
                     /inference="ab initio prediction:Prodigal:2.6"
     gene            complement(2647078..2649954)
                     /locus_tag="ODCGKP_02338"
     CDS             complement(2647078..2649954)
                     /db_xref="SO:0001217"
                     /db_xref="UniRef:UniRef50_B2IZP5"
                     /product="Isoleucine--tRNA ligase"
                     /locus_tag="ODCGKP_02338"
                     /protein_id="gnl|Bakta|ODCGKP_02338"
                     /translation="MTQQNNYKDTVNLPKTNFSMRANSIKREPELQQFWQDQKVYETLS
                     EKNPGEVFVLHDGPPYANGSLHMGHALNKILKDIINKYKLLQGRKVRYVPGWDCHGLPI
                     ELKVIQQLKSKERAALTPLKLRHKARDFALSTLDEQREGFKRYGIWGDWENPYLTLNPE
                     YEAAQIGVFGKMALKGYIYRGLKAVHWSPSSKTALAEAELEYPDGHTSRSIYAAFPMTK
                     LAPTVQDKLGEFMPNLGVAIWTTTPWTLPGNLAVAINPELTYAVVEVNNPTSHQYLLVA
                     SELVEKLAEKFGYSLTVKTTVKGSDLEHCTYKHPLFDRESNILIGGDYITTESGTGLVH
                     TAPGHGQEDFIVGQKYGLPILSPVDGDGNFTEEAGQFQGLNVLKDANEEIITALSERQA
                     LLLEEAYVHKYPYDWRTKKPTIFRATEQWFASVKGFREEALKAIETVKWIPGQGKNRIT
                     PMVSDRADWCISRQRSWGVPIPVFYEEETDEPLLTQETINHVQEIIAEKGSDAWWELSV
                     EELLPENYRNNGKTYRKGTDTMDVWFDSGSSWAAVADRREELKYPVDLYLEGSDQHRGW
                     FQSSLLTSVAVNGVAPYQTVLTHGFALDEQGRKMSKSLGNVIDPNVIIKGGNNQKKEPP
                     YGADVLRLWVSSVDYTSDVLIGQNIIKQLADVYRKIRNTARFLLGNLHDFNPETDAVAY
                     EELPELDRYMLHRMTEVFSEVTKGFDSYQFFRFFQTVQNFCVVDLSNFYLDIAKDRLYI
                     SDVNSPRRRSCQTVLAVAIENLAKSIAPVLCHMAEDIWQSLPYKTPYTSVFASGWVKMS
                     PEWEQPELTAHWTKLRQLRNEVNKVMERARSEKAIGASLDAKVLLYVPDSEFRGVLARM
                     NPEETLSGNGVDALRYLFLASQVELVDSGETVQKADYTGESELVSVGIVPADGEKCDRC
                     WSYSTQVGESSKHPTLCERCVGALAGTF"
                     /codon_start=1
                     /transl_table=11
                     /inference="ab initio prediction:Prodigal:2.6"
                     /inference="similar to AA sequence:UniRef:UniRef50_B2IZP5"
     gene            complement(2649997..2650926)
                     /locus_tag="ODCGKP_02339"
     CDS             complement(2649997..2650926)
                     /db_xref="SO:0001217"
                     /db_xref="UniRef:UniRef50_UPI00232C670F"
                     /product="Ycf66 family protein"
                     /locus_tag="ODCGKP_02339"
                     /protein_id="gnl|Bakta|ODCGKP_02339"
                     /translation="MLAQTLAIIVAFGSFLFYMAAFFFPEVHRKNDFIWSGVGLFYALV
                     LWVCASRITGGVLLGQTASVALLVWLGWQTLSLRRAKTPTSEQTPITPEVEDQVKGFPG
                     QLVDKLKGIFQKKEQPQDAGEATLDSSETPESEDQDTETPPTEEKPTAEEDTEQDHDPQ
                     DEPQEVDSSTDTEPDAEPVSEDSPESEPEPATQDPDVTAVAADHDPIETTSVTIDPKTV
                     TSEADTNPEPEATQDPPPETVDPLNPNEEDIENIPDPEVITDLEELDQWGNLDTDTETF
                     QPFVPQSSEEEENDPWKKSENSSQDKDK"
                     /codon_start=1
                     /transl_table=11
                     /inference="ab initio prediction:Prodigal:2.6"
                     /inference="similar to AA
                     sequence:UniRef:UniRef50_UPI00232C670F"
     gene            2651011..2652129
                     /locus_tag="ODCGKP_02340"
     CDS             2651011..2652129
                     /db_xref="SO:0001217"
                     /db_xref="UniRef:UniRef50_A0A6P0JR45"
                     /product="Glycosyltransferase family 1 protein"
                     /locus_tag="ODCGKP_02340"
                     /protein_id="gnl|Bakta|ODCGKP_02340"
                     /translation="MTQNTQKTNNQEPITKITQLVPKLPPDVDGLGDYALNLAYQLRQD
                     YGITTDFVVGNPTWQGEGKVAGFRAVRLRERSRQGLLEMLEYRPLLLNYEGYGYAKRGY
                     PRWLLQGLNRWKRDSQQCLVTMFHEVYPYHKKPIGTSGFWLTPLQRGLVVKLTQMSDRI
                     LTSKQSYATLLQNLSQGYHPQVPSLPVFCNIGEPQDLLPLSQRLPRLIVFGHYNSRRQV
                     YEDNLPALEKVCQVLNITEILDIGVPTGIKLPSVNGYPVQELGITPAAKISELMQDSLA
                     GFLSFISTDYLAKSGVYSAYCAHKMLPIVTTEGKRNSDGLHPKKHYWIATLNPDELTLE
                     TGQMIANHAHTWYHTHNRAIHAQQLVNFLGLG"
                     /codon_start=1
                     /transl_table=11
                     /inference="ab initio prediction:Prodigal:2.6"
                     /inference="similar to AA
                     sequence:UniRef:UniRef50_A0A6P0JR45"
     gene            2652182..2652751
                     /locus_tag="ODCGKP_02341"
     CDS             2652182..2652751
                     /db_xref="SO:0001217"
                     /db_xref="UniRef:UniRef50_A0A1Z4GE23"
                     /product="Putative restriction endonuclease
                     domain-containing protein"
                     /locus_tag="ODCGKP_02341"
                     /protein_id="gnl|Bakta|ODCGKP_02341"
                     /translation="MGTNLSPPITLEEFLAMPESNERYELMEGNLVPKMAPQRFHSKTQ
                     RALLRYLEDWGESRGEVGIEWSVLLQRRGQDWLPVPDLLFVSQDRLPERLGDEPCPVPP
                     DLAIEIISPGQSFGGMAEKAADYLTAGVLRVWVVDPQAQSITVFAPESMPITYRGNERV
                     LTDTVLPELSLTAHVLFRKAGLVYSE"
                     /codon_start=1
                     /transl_table=11
                     /inference="ab initio prediction:Prodigal:2.6"
                     /inference="similar to AA
                     sequence:UniRef:UniRef50_A0A1Z4GE23"
     gene            2653038..2654063
                     /locus_tag="ODCGKP_02342"
     CDS             2653038..2654063
                     /db_xref="SO:0001217"
                     /db_xref="UniRef:UniRef50_V5V3H0"
                     /db_xref="UniRef:UniRef90_A0A6P0JW79"
                     /product="ABC transporter permease"
                     /locus_tag="ODCGKP_02342"
                     /protein_id="gnl|Bakta|ODCGKP_02342"
                     /translation="MSRTKALQYYILTRLLLAPLMLWTIVTIVFLLLRATPGDPADAIL
                     GNRAPEEAKEALRERLGLSEPLWLQYLNYLGQIVRLDLGSSLSSQGLSVWEVIVQHFPA
                     TVELTFYGMGVAVILGVGVGMFAASRPGTVFDAGGRLFGIITYSLPLFWMGMVFQLIFS
                     VQLGWFPLGTRFPVGAESPTMITGLYTLDSLLTGNLGQFLTALHYLALPCLSLGLLLSG
                     IFERMVRVNLKQTLRSDYVEAARARGISERRILFAHALKNALIPVITVLGLTIATLLGG
                     AVLTEVTFSWPGLGNRLYEAITLRDYPTVQGIMVFFGVIVVFASIVIDLINAYIDPRIR
                     Y"
                     /codon_start=1
                     /transl_table=11
                     /inference="ab initio prediction:Prodigal:2.6"
                     /inference="similar to AA
                     sequence:UniRef:UniRef90_A0A6P0JW79"
     gene            2654235..2654765
                     /locus_tag="ODCGKP_02343"
     CDS             2654235..2654765
                     /db_xref="SO:0001217"
                     /db_xref="UniRef:UniRef50_A0A968N4N3"
                     /product="Universal stress protein"
                     /locus_tag="ODCGKP_02343"
                     /protein_id="gnl|Bakta|ODCGKP_02343"
                     /translation="MTVKENLQSSVNPTIEPKAFKRILVALDRRSTSEEVMEKSLTLAE
                     TLGSRLMIFHCLNEPLPSTSNVLAAGSIGIYGGAYSPEGYKQSQKLMQEERDRLLNWLR
                     GQYQLASDRGIVTEFDYKEGEPGPQICKFAKTWNADLVIIGRRGRVGLSEILLGSISNY
                     VLHHAPCTVMVVQ"
                     /codon_start=1
                     /transl_table=11
                     /inference="ab initio prediction:Prodigal:2.6"
                     /inference="similar to AA
                     sequence:UniRef:UniRef50_A0A968N4N3"
     gene            2654793..2655569
                     /locus_tag="ODCGKP_02344"
     CDS             2654793..2655569
                     /db_xref="SO:0001217"
                     /db_xref="UniRef:UniRef50_A0A2S0Q6M1"
                     /db_xref="UniRef:UniRef90_A0A6P0JZN3"
                     /product="ABC transporter permease"
                     /locus_tag="ODCGKP_02344"
                     /protein_id="gnl|Bakta|ODCGKP_02344"
                     /translation="MVKYWREMRAVAQRILTELLHRRRSLFFWLIFPVSVLLLNGVIIA
                     DRAMLPLSTALAFAAPSTLVGAGFFFSCVGGTVAVVVSEREQQTLKRLFLSPLSGISYF
                     LGICLAQGAIALGQTVVVFAIALAFGANFDGSLLLGFCLIFLSIISYVGVGFILGTVLA
                     QRAEDVNTLVAAFGVPLLILGGAFIPTIVFPETLLTIAQFNPIYHMNESFVQVWANGQS
                     LTEIRQHFLVVLGFAVVMIAGGWFFYQRMLRVERRL"
                     /codon_start=1
                     /transl_table=11
                     /inference="ab initio prediction:Prodigal:2.6"
                     /inference="similar to AA
                     sequence:UniRef:UniRef90_A0A6P0JZN3"
     gene            complement(2655669..2656118)
                     /locus_tag="ODCGKP_02345"
     CDS             complement(2655669..2656118)
                     /product="hypothetical protein"
                     /locus_tag="ODCGKP_02345"
                     /protein_id="gnl|Bakta|ODCGKP_02345"
                     /translation="MSYNLLYLWVEGSDDQEFMDKVVRPQLEQYYSSIQFYQYSDKSYQ
                     KRQQFLKSIVKMEADYIYFADIDSHPCVTTKKAEIKAGIKNIEENKIIIVIKEIESWYL
                     AGIAKSLYPLLGVDKFYQKSKTTDQVTKEQFEQLGFYSNTKKLYT"
                     /codon_start=1
                     /transl_table=11
                     /inference="ab initio prediction:Prodigal:2.6"
     gene            complement(2656128..2656937)
                     /locus_tag="ODCGKP_02346"
     CDS             complement(2656128..2656937)
                     /db_xref="SO:0001217"
                     /db_xref="UniRef:UniRef50_A0A421CHG4"
                     /product="ATPase AAA-type core domain-containing protein"
                     /locus_tag="ODCGKP_02346"
                     /protein_id="gnl|Bakta|ODCGKP_02346"
                     /translation="MKVNKRTPELSIKFDNPKGYKFKKEDFIPSFISNNEFKDKVLLLE
                     TPLISFFLNSSFVNTFGEFAIFDFDPKLPKQATPITGKAELEEDGKNLAIVLRDLISDP
                     EQKRKLSNLLAYLLPFVKDIGVEKFVDKSFMFKLQESFSQQHQYFPTSLISDGTVNLIA
                     LVVALYFEDESLVIIEEPERNIHPHLIAKVVQMMQESSQNKQIIVTTHNPEMVKHAKLE
                     NLLLISRDREGFSHILRPSQMEEVQIFLENEIGIEELYVQNLLGLGQ"
                     /codon_start=1
                     /transl_table=11
                     /inference="ab initio prediction:Prodigal:2.6"
                     /inference="similar to AA
                     sequence:UniRef:UniRef50_A0A421CHG4"
     gene            complement(2657197..2658351)
                     /locus_tag="ODCGKP_02347"
     CDS             complement(2657197..2658351)
                     /db_xref="SO:0001217"
                     /db_xref="UniRef:UniRef50_A0A0M2PVL2"
                     /product="Transposase"
                     /locus_tag="ODCGKP_02347"
                     /protein_id="gnl|Bakta|ODCGKP_02347"
                     /translation="MPRKKRSNQRELQKLKESLKENFQEITDPRVERTKSHKLIDIIGI
                     TLLAVISGASGWVAIETYGKNKEEWLRNLLDLENGIPSHDTFSRVWSRLDPEEVKKSLE
                     KWVKSLLEKLEIQVVSIDGKTVRNSYDREKDQKALQLVQMWSQEHKLLLGQEKVNSKSN
                     EITAIPQLLEALDLKGSLITIDAMATQKGIVEKIVQKDAKYVLALKQNQKKLYQKVVEE
                     FEKESHAEREEWVQVETGHHRVEKRKIQTLSAQKLPKKLREQWSGLTQLVRVEREQTKW
                     NKTHHEVCYYLSNVEKNAESFSEIIRSHWGIENTLHWTLDVTFQEDKSRIRRDNAPENL
                     AIVRRFALNLLNQEKTFKGSNAMKRYSAALNDNYMLTILQSLVN"
                     /codon_start=1
                     /transl_table=11
                     /inference="ab initio prediction:Prodigal:2.6"
                     /inference="similar to AA
                     sequence:UniRef:UniRef50_A0A0M2PVL2"
     gene            complement(2658457..2658948)
                     /locus_tag="ODCGKP_02348"
     CDS             complement(2658457..2658948)
                     /db_xref="PFAM:PF13175.12"
                     /db_xref="PFAM:PF13304.12"
                     /product="hypothetical protein"
                     /locus_tag="ODCGKP_02348"
                     /protein_id="gnl|Bakta|ODCGKP_02348"
                     /translation="MKLKSLKVSNFKTFREEEIKLDALNIVIGTNASGKSNFVQIFKFL
                     KDIRNHGLENAISLQGGIEYLRNANSSLEENVSIALKIDQDIGHIGRVLKSESRQNKEL
                     IGLKYNELCYSFSLKFYKHKKGFKIVEDTIIQKFEIVKWSVKNDNEIQQKDRVNASNFV
                     "
                     /codon_start=1
                     /transl_table=11
                     /inference="ab initio prediction:Prodigal:2.6"
     gene            complement(2658961..2661387)
                     /locus_tag="ODCGKP_02349"
     CDS             complement(2658961..2661387)
                     /db_xref="SO:0001217"
                     /db_xref="UniRef:UniRef50_D8G2I7"
                     /product="Bile acid beta-glucosidase"
                     /locus_tag="ODCGKP_02349"
                     /protein_id="gnl|Bakta|ODCGKP_02349"
                     /translation="MQFHIPRPQIPACAWQRPIGLGWDNPYTVRYASNLDDGPWHGMPL
                     GGLGAGCIGRSHRGDFNLWHLDGGEHIFQSLPACQFSIFEQPEGGQAKAYALCTEPPED
                     GTLSRWQWYPQGKGTYHALYPRSWFQYEGVFDCDIICEQFSPVWGGNYQESSYPVGIFE
                     WTVHNPTDRPITLSIMLSWQNVVGWFTNAIKKPQVTVRDDGSPEYEYQPKWKNSTGSYN
                     QWIKDHYRVGCLFNRVRLHDHDVQEGEGQMAIASITNPALEPYYMGRWDPEGDGGELWD
                     WFAHNGTLPDKENETPAEPGEQLASAFTIRFTVRPGKTKKIPFFLAWDFPVTEFAQGVN
                     YFRRHSDFFARTGRNAWTVVRTALKHGDVWKEKIEKWQNAVIQREDLPDWFKMALFNEL
                     YLLTDGGTLWTAATETDPTGQFAILECMDYRWYESLDVRLYGSFATLMLFPKLDKAVLE
                     AFARAIPTSDNTPRIIGYNQAQAIRKAKGATPHDLGAPNEHPWQQTNYTSYQDCNQWKD
                     LPSDFVLQVYRNYLLTGATDTEFLWECWAAIPLALEYLKGFDFDGDGIPENSGAPDQTF
                     DDWQLRGVSAYCGGLWIAALEAAIAIAKILKETPPPHPILEPENYPRCFEAAIATYQDW
                     LKQARSVYEKTLWTGEYFQLDSESGSDVVMADQLCGQFYAQLLGLPDVIDREKAKITLQ
                     KIYESCFLNFHQGQFGIANGVRPDGSPENPDDTHQLEVWTGINFGLAAYMIMMGMQKEA
                     MQVTEAVVKQVYENGLQFRTPEAITAVETFRAGHYLRALGIWLIYGVLTEFKQES"
                     /codon_start=1
                     /transl_table=11
                     /inference="ab initio prediction:Prodigal:2.6"
                     /inference="similar to AA sequence:UniRef:UniRef50_D8G2I7"
     gene            complement(2661835..2662014)
                     /locus_tag="ODCGKP_02350"
     CDS             complement(2661835..2662014)
                     /db_xref="SO:0001217"
                     /db_xref="UniRef:UniRef50_A0A929B2N0"
                     /db_xref="UniRef:UniRef90_A0A6P0JV33"
                     /product="30S ribosomal protein S20"
                     /locus_tag="ODCGKP_02350"
                     /protein_id="gnl|Bakta|ODCGKP_02350"
                     /translation="MSKRRNLKKEKASRNKAYARQFRKRTSRSSSQNRRFSSRNNNSDQ
                     NQDEKQTSESSSDR"
                     /codon_start=1
                     /transl_table=11
                     /inference="ab initio prediction:Prodigal:2.6"
                     /inference="similar to AA
                     sequence:UniRef:UniRef90_A0A6P0JV33"
     gene            complement(2662120..2662422)
                     /locus_tag="ODCGKP_02351"
     CDS             complement(2662120..2662422)
                     /db_xref="SO:0001217"
                     /db_xref="UniRef:UniRef50_Q57014"
                     /db_xref="UniRef:UniRef90_A0A6P0JUK3"
                     /product="RNA-binding protein"
                     /locus_tag="ODCGKP_02351"
                     /protein_id="gnl|Bakta|ODCGKP_02351"
                     /translation="MSIYIGNLSYSVTQDDITEVFAEYGTVKRVHVPTDRETGRMRGFA
                     FVEMESETEEASAISDLDGAEWMGRELRVNQARPREKKSFNNGGGGNRGRKNNRF"
                     /codon_start=1
                     /transl_table=11
                     /inference="ab initio prediction:Prodigal:2.6"
                     /inference="similar to AA
                     sequence:UniRef:UniRef90_A0A6P0JUK3"
     gene            complement(2662919..2663947)
                     /locus_tag="ODCGKP_02352"
                     /gene="mtnA"
     CDS             complement(2662919..2663947)
                     /db_xref="EC:5.3.1.23"
                     /db_xref="GO:0019509"
                     /db_xref="GO:0046523"
                     /db_xref="KEGG:K08963"
                     /db_xref="SO:0001217"
                     /db_xref="UniRef:UniRef50_B1WQH2"
                     /db_xref="UniRef:UniRef90_UPI00232DEA92"
                     /product="S-methyl-5-thioribose-1-phosphate isomerase"
                     /locus_tag="ODCGKP_02352"
                     /protein_id="gnl|Bakta|ODCGKP_02352"
                     /translation="MIYPVIWQNNQAILIDQTRLPATSTTVAIDSYNAMANAIKTMIVR
                     GAPAIGVAAGYGMYLGAREINTEDKAQFLQQLEEIAQHLRQTRPTAVNLFWAIDRQLQT
                     AHQHPGSVAEIKATLLETAQQMQSDDVATCQAIGNHGLTALPQTPEHLTLLTHCNAGAL
                     ATAGYGTALGVVRSLWRENRLQRVYADETRPRLQGAKLTAWECVQEGIPVTVISDNMSA
                     HCMQQGLIHAVVVGADRIAANGDTANKIGTYGLALIANAHQVPFYVAAPLSTVDFKLKT
                     GTEIPIEERDIQELAQVGETRLCPEGVDFYNPAFDVTPAHLITGIITEKGVVPPGNLES
                     LK"
                     /codon_start=1
                     /transl_table=11
                     /inference="ab initio prediction:Prodigal:2.6"
                     /inference="similar to AA
                     sequence:UniRef:UniRef90_UPI00232DEA92"
                     /gene="mtnA"
     gene            complement(2664076..2665743)
                     /locus_tag="ODCGKP_02353"
     CDS             complement(2664076..2665743)
                     /db_xref="SO:0001217"
                     /db_xref="UniRef:UniRef50_A0A6P0JR05"
                     /db_xref="UniRef:UniRef90_A0A6P0JR05"
                     /product="Methyl-accepting chemotaxis protein"
                     /locus_tag="ODCGKP_02353"
                     /protein_id="gnl|Bakta|ODCGKP_02353"
                     /translation="MFFRQWNLQTRLLSSFILMGVIVLIVALVGWGANHRLNRNFQNIA
                     NNSFPSTVALWQINEGQTQIESIDRLLLNPSLTEEERQLGLERLEDAWEQINEGFSTYE
                     NSNAVRGDTEKEQYRLFLQDWKDWKNSHDEFIALEQRYRELGVQNPWQRKLVLMQQEAE
                     NSSAIATVDEVLNLRSQIDNLRQTRLPLLQKSEVSTQKLLELNQQNTEQIRSAAEANIA
                     NSNFWVVVGLIIGPLTAIILGFSIGRSIIRSLSEIINIIASSSNQIAASVEEQERVADE
                     QAISVNQTTATMDELRTSAQQSAKQAEAGLENAHQVLNLAEEGSDGAHQVLNLANDGTQ
                     VVENTLMGIKQLEKRVQEISDRITQLSDRTSQISNITKLVSDIANQTNMLALNAAVEAV
                     RAGEHGKGFSVVATEIRKLADQSKQSAEQINQIIVDIQNAILTTVSVADDAKTEAHNSI
                     NLSQQTTESFQGVRQAIDNIVLKNQETTLNAVNEIVVSNKQISLTAQQQAVAVEQVVSA
                     MNEINNGAQQTASGINQTRQGIQKMNEAAQTLKGMTGS"
                     /codon_start=1
                     /transl_table=11
                     /inference="ab initio prediction:Prodigal:2.6"
                     /inference="similar to AA
                     sequence:UniRef:UniRef90_A0A6P0JR05"
     gene            complement(2665849..2669328)
                     /locus_tag="ODCGKP_02354"
                     /gene="mfd"
     CDS             complement(2665849..2669328)
                     /db_xref="EC:5.6.2.4"
                     /db_xref="GO:0003684"
                     /db_xref="GO:0005524"
                     /db_xref="GO:0006281"
                     /db_xref="KEGG:K03723"
                     /db_xref="SO:0001217"
                     /db_xref="UniRef:UniRef50_Q7NEP2"
                     /db_xref="UniRef:UniRef90_UPI0023309B16"
                     /product="transcription-repair coupling factor"
                     /locus_tag="ODCGKP_02354"
                     /protein_id="gnl|Bakta|ODCGKP_02354"
                     /translation="MAFSSLIRTLAKSPLTQELTEKLTQQKTLHLNGIPRFPKGLVSSA
                     IAQHQNQHLLVLCATLEEAGRWTAQLETMGWSRVFFYPTSEASPYEPFDPESEMIWGQM
                     QVLSALMEQETPCAIITTERALQPHLPPVEQFQSYCISLEVGMNCESKALDRQLAKLGY
                     ERVSLVETEGQWSRRGDLVDIFPVSAELPVRIEWFGDEIERIRELDPATQRSLDKIEQL
                     TLTPTGFSPIITHGLQEQEKIAELFTPEEQEGIAEGNSPEGMRRFLGVAFSKPASILDY
                     LPENSIVAIDEIEQCRAHSDRWLDHTQDQFNNIAAEQQLVPTHYSLNTLLESSNKTFPH
                     LYLSEIVEAGDKTAINLSSRPIPTTPHQFAKLAEILRGKREIYQGLTLKNYNTWLVSAQ
                     PSRSVALLQEHDCPAQFVPNPRDFLAIERLQNQRTAVAVKYSGLAELEGFILPTFRLVV
                     VTDREFFGQHALATPTYIRKRRRATSKQVDLDKLSPGDYVVHKSHGIGKFLQLETLNLR
                     EYLAIQYEDGVLRVPVDAMDTLSRYRHQDNKPPTLNKMSGKAWQKTKNKVRKAVKKVAV
                     DLLKLYAQRSKQQGFSYPPDTPWQEEMEDSFPYQPTPDQLKATQDVKLDLESDRPMDRL
                     VCGDVGFGKTEVAIRAIFKVVTTAHKQVAVIAPTTILTQQHYHTIKERFAPYPINVGLL
                     NRFRTASEKKDILQRLKTGELDVIVGTQQLLGKSVDFKALGLLVVDEEQRFGVNQKEKI
                     KALKTHVDVLTLTATPIPRTLYMSLSGIREMSLITTPPPSRRPIKTHLSPYNPEVIRTA
                     IRNELDRGGQIFYVVPRVEGIEEVGGQLRAMLPSARIAIAHGQMAETELESTMLTFNNG
                     DADILVCTTIIESGLDIPRVNTIIVEDSQRFGLSQLYQLRGRVGRSGIQAHAWLLYPQQ
                     KTLSEAARKRLRALQEFTQLGSGYQLATRDMEIRGVGNLLGVEQSGQMMAIGFDLYMSM
                     LQEAFQEIQGQAIPKVEDTQVDLKLTAFIPATYIADMEQKMSAYREVASANSTVELDRI
                     EESWRDRYGQIPGPALQLIQVVKLKQIAKSLGFSRIKPEGKQHVVLETPMEEPAWKLLQ
                     ENIPEHLKSRFVYSPKKVTVRGLGVLKPQKQLENLIDWLGKMQGALPDTEPV"
                     /codon_start=1
                     /transl_table=11
                     /inference="ab initio prediction:Prodigal:2.6"
                     /inference="similar to AA
                     sequence:UniRef:UniRef90_UPI0023309B16"
                     /gene="mfd"
     gene            complement(2669494..2670000)
                     /locus_tag="ODCGKP_02355"
     CDS             complement(2669494..2670000)
                     /db_xref="SO:0001217"
                     /db_xref="UniRef:UniRef50_UPI00232CEA48"
                     /product="hypothetical protein"
                     /locus_tag="ODCGKP_02355"
                     /protein_id="gnl|Bakta|ODCGKP_02355"
                     /translation="MRKIAVGLIGLISPMVFAPLTPVLAESNNSVEQTQYLAQTINQND
                     IETFAETWLIVRNINLLALELTSRILRSEGISSERSATIVEGLSNLNELEPPLTDQEQQ
                     VIERVTPLIQGVSQFRQLAVRDEIQKANLTVERYEELRQQIGENDSLQQQFQQRLEQLV
                     QEQQN"
                     /codon_start=1
                     /transl_table=11
                     /inference="ab initio prediction:Prodigal:2.6"
                     /inference="similar to AA
                     sequence:UniRef:UniRef50_UPI00232CEA48"
     gene            2670388..2671617
                     /locus_tag="ODCGKP_02356"
     CDS             2670388..2671617
                     /db_xref="SO:0001217"
                     /db_xref="UniRef:UniRef50_A0A951PLI1"
                     /product="Glycosyltransferase"
                     /locus_tag="ODCGKP_02356"
                     /protein_id="gnl|Bakta|ODCGKP_02356"
                     /translation="MFKVLHVIPSVSLIRGGPTQVVLNIVRSLRDAGIEAEITATNDNG
                     PTVLDVPLGEPVNYEGVPVWFFPRYTAPANNVSLGGDRSFLFSAPWTKWLWQNLRHYHI
                     LDHHYLFSYGSTCAAKIAQWQKIPYTVRTMGQLAPWALAQSKRKKQLYAWLLERSNLNH
                     AAAIHCTSSGEAEDVRNFGVTRPTIILPLGVELRPQLPDAPAQLRHRYHIPPDTPIVLF
                     LSRLHYKKRPELLLETLKHLQPDYNFHLLLAGSATEEGYLEKLQHLTHQLGLQQQVTFT
                     GFVAGEDKDLLLQGSDCFVLPSYAENFAIAVAEAMAASLPVIVTPNIQIAPEIARAQAG
                     IVVQGEQGELGSAIAALLSSPPKRAEMGHNGKNLVRSRYAWQAIIQQLIPIYQDIITHK
                     TLKTPPKTHL"
                     /codon_start=1
                     /transl_table=11
                     /inference="ab initio prediction:Prodigal:2.6"
                     /inference="similar to AA
                     sequence:UniRef:UniRef50_A0A951PLI1"
     gene            2671614..2672258
                     /locus_tag="ODCGKP_02357"
     CDS             2671614..2672258
                     /db_xref="SO:0001217"
                     /db_xref="UniRef:UniRef50_A0A6P2AUH7"
                     /db_xref="UniRef:UniRef90_A0A6P0JWW3"
                     /product="Class I SAM-dependent methyltransferase"
                     /locus_tag="ODCGKP_02357"
                     /protein_id="gnl|Bakta|ODCGKP_02357"
                     /translation="MTGLCLHIGCGLIVAENWYNIDASPTLRFSKLPLLGPLVAKTLNL
                     PDWSSDAHYGNIVKGVNLKPNSCDLIYASHVLEHLSLEDFHTAMNNIYTYLKPEGVFRA
                     IVPDLEHFIQAYLQDQQDPELAVQAAGQFMQNSLMGHTGSRKTLLSRFKESLANNRHQW
                     MWDRPALKNAFLEHRFKQVHICEYGDWQDSRFAKVEHPESFIDAFGVEGVK"
                     /codon_start=1
                     /transl_table=11
                     /inference="ab initio prediction:Prodigal:2.6"
                     /inference="similar to AA
                     sequence:UniRef:UniRef90_A0A6P0JWW3"
     gene            2672576..2673364
                     /locus_tag="ODCGKP_02358"
     CDS             2672576..2673364
                     /db_xref="SO:0001217"
                     /db_xref="UniRef:UniRef50_A0A1Z4RLX0"
                     /product="DUF1997 domain-containing protein"
                     /locus_tag="ODCGKP_02358"
                     /protein_id="gnl|Bakta|ODCGKP_02358"
                     /translation="MQSQFADDHSLKSIDQPQTSESLSSVQNLTPEDTEIPKDREETEP
                     PKTSFTFETHFQGYMGMYSKPETVAEYLDAHEGWFCRCAQPMTAEPLGDNGYILTIGNF
                     GAFGYEVEPKMAVKLDPPKDGVYEMYSVVVPDYTPPGYDVDYHASMTLAGMDASEVQWK
                     AKPAISPVVTQVRWQLSLGVTIQFPQFIYKFPNHILQKTGDRILSQIVRQVSPRLTYKV
                     QKDFHDRMQLPLPPKKSRKLISLNKIEEPEKTEETKAPEK"
                     /codon_start=1
                     /transl_table=11
                     /inference="ab initio prediction:Prodigal:2.6"
                     /inference="similar to AA
                     sequence:UniRef:UniRef50_A0A1Z4RLX0"
     gene            complement(2673402..2673878)
                     /locus_tag="ODCGKP_02359"
     CDS             complement(2673402..2673878)
                     /db_xref="SO:0001217"
                     /db_xref="UniRef:UniRef50_E0UF06"
                     /product="Putative restriction endonuclease
                     domain-containing protein"
                     /locus_tag="ODCGKP_02359"
                     /protein_id="gnl|Bakta|ODCGKP_02359"
                     /translation="MKWEEVCEDKQLQDLPFKIELNKWGQIVMSPVKIKHSFYQGRIQR
                     LLESCLKIGEVMPECAINTTDGVKVADVVWCSEERFQIIENEVFASIAPEICIEVKSSG
                     KTLDEIEFKKELYLEAQAREVWLCNEQGQMTFYNEKGQLEQSVLVPGFPTQIKR"
                     /codon_start=1
                     /transl_table=11
                     /inference="ab initio prediction:Prodigal:2.6"
                     /inference="similar to AA sequence:UniRef:UniRef50_E0UF06"
     gene            complement(2673973..2674443)
                     /locus_tag="ODCGKP_02360"
     CDS             complement(2673973..2674443)
                     /db_xref="SO:0001217"
                     /db_xref="UniRef:UniRef50_A0A1L5YC61"
                     /db_xref="UniRef:UniRef90_A0A6P0JV32"
                     /product="DUF4079 domain-containing protein"
                     /locus_tag="ODCGKP_02360"
                     /protein_id="gnl|Bakta|ODCGKP_02360"
                     /translation="MIESIPDPIKTYSQFFHPLLMWVLLALSFYALYLGSKIRQTRNAD
                     SETRKELVKKNFKTRHHQIGAALLALLVLGCIGGMAVTYINNGKLFVGPHLIAGLGITG
                     LVAISASLVPFMQKGNNIARYTHITLNMVLLGLFGWQAFSGTEIVQKILSNM"
                     /codon_start=1
                     /transl_table=11
                     /inference="ab initio prediction:Prodigal:2.6"
                     /inference="similar to AA
                     sequence:UniRef:UniRef90_A0A6P0JV32"
     gene            2674569..2675843
                     /locus_tag="ODCGKP_02361"
     CDS             2674569..2675843
                     /db_xref="SO:0001217"
                     /db_xref="UniRef:UniRef50_A0A6P0JZL2"
                     /product="Ankyrin repeat domain-containing protein"
                     /locus_tag="ODCGKP_02361"
                     /protein_id="gnl|Bakta|ODCGKP_02361"
                     /translation="MSDEQINLIAAVRSQRREAVQQALGQGETVDRLVEGDRVTPLAVA
                     AYQGNRAIAQLLLDAGANVNFSRQSDGLTPLMLAAGANQPEMIDLLCQAGAAVNARNED
                     HTTALMVAATRGHLDVVQRLLAAQADPNRSDRRGNTALLFAVQANHTALVQTLIGAGAT
                     VNATNQNGETPLIYAAEQGNLDILGFLLAAHPTPEQRGLALIAAAAEGQQEAVDLLIQN
                     GANVNHKDEDGETALHYVAVEGFSAIAQLLLNAHADVNCQNTLGDTPLLLATLHQHEAL
                     VQQFIAAGANVNIRSQEETPLTLAVAQNNLALVQTLLQAGADPNTRFPNSRTVLMYACD
                     RGLKAMVQTLLAAGAALNLQDQAGATALMWSAHRGYLEIVNLLLAYPHLDLNLRNRGGY
                     TALGLAQFNDYPEVVQLLKQQGAQR"
                     /codon_start=1
                     /transl_table=11
                     /inference="ab initio prediction:Prodigal:2.6"
                     /inference="similar to AA
                     sequence:UniRef:UniRef50_A0A6P0JZL2"
     gene            2676375..2676878
                     /locus_tag="ODCGKP_02362"
     CDS             2676375..2676878
                     /db_xref="SO:0001217"
                     /db_xref="UniRef:UniRef50_K9XDX6"
                     /db_xref="UniRef:UniRef90_A0A6P0JYT9"
                     /product="Cytochrome"
                     /locus_tag="ODCGKP_02362"
                     /protein_id="gnl|Bakta|ODCGKP_02362"
                     /translation="MTNQRKPMIGVMGPGLAATAKDLENAYALGLLIAQAHWGLLTGGR
                     NVGVMAAANRGAKEAGGLTVGVLPNADTRHISEFVDVAICTDLGNGRNNVNVLSSDVVI
                     ACGMGLGTASEVALALKNGKSVVLLTEMSESHSFFRQLAPRQVFIVYSVQDAIATVQTL
                     LAST"
                     /codon_start=1
                     /transl_table=11
                     /inference="ab initio prediction:Prodigal:2.6"
                     /inference="similar to AA
                     sequence:UniRef:UniRef90_A0A6P0JYT9"
     gene            2676993..2677847
                     /locus_tag="ODCGKP_02363"
     CDS             2676993..2677847
                     /db_xref="SO:0001217"
                     /db_xref="UniRef:UniRef50_Q31QD7"
                     /db_xref="UniRef:UniRef90_UPI0023304C9F"
                     /product="universal stress protein"
                     /locus_tag="ODCGKP_02363"
                     /protein_id="gnl|Bakta|ODCGKP_02363"
                     /translation="MIKKILLADSGTGNPKEMLQSLLDLPSFQNVSVTLLHVVPSQVSE
                     GAMDTKMAEGDKILAEAADNLNLDNKLISTMKRQGEPKDTVCQVADEIGADLIIMGSRG
                     LKRLVAILENSVSQYVFQLTNHPMLLVKDDIYVKKIKRVMVALGKTPTSQTSLDLTLGM
                     LNGAKGVEIILARVNPDLDPKLLPLSKTDIENNPVIADALPKVKRMGIPYRCVVTGGKP
                     GEQLCKLADDNNVDLLVMGSPERRPSVARGLPDLDRLLGTSLSDYVRVNANCPVLLARE
                     LED"
                     /codon_start=1
                     /transl_table=11
                     /inference="ab initio prediction:Prodigal:2.6"
                     /inference="similar to AA
                     sequence:UniRef:UniRef90_UPI0023304C9F"
     gene            complement(2678079..2678462)
                     /locus_tag="ODCGKP_02364"
     CDS             complement(2678079..2678462)
                     /db_xref="SO:0001217"
                     /db_xref="UniRef:UniRef50_A0A3S1BWQ3"
                     /product="hypothetical protein"
                     /locus_tag="ODCGKP_02364"
                     /protein_id="gnl|Bakta|ODCGKP_02364"
                     /translation="MNIKAIALATLLGLATPVISETLAPSVVMAQSIPRGTFQDETWFV
                     HIDYNNNTFTYYGENKRNGDSIYLSGATVSGTSQRRTYTWDNGGYLYRVAWRPNDPDFI
                     RVQVISPNGQEILNRLLSRHFDL"
                     /codon_start=1
                     /transl_table=11
                     /inference="ab initio prediction:Prodigal:2.6"
                     /inference="similar to AA
                     sequence:UniRef:UniRef50_A0A3S1BWQ3"
     gene            2678881..2683287
                     /locus_tag="ODCGKP_02365"
     CDS             2678881..2683287
                     /db_xref="SO:0001217"
                     /db_xref="UniRef:UniRef50_UPI0023301978"
                     /product="GAF domain-containing protein"
                     /locus_tag="ODCGKP_02365"
                     /protein_id="gnl|Bakta|ODCGKP_02365"
                     /translation="MKTPLYNGTILIIESHQDNLQSLTTTLAQRGHHVHRLTSAQAVLK
                     QVKTLHPDVIVYTPCQTEAVDHSLSTVLETDRTTPTIPVFCVPDSEATSSFNGGVRREG
                     VQLQSTQNQHEDVVTRIEQEITLQRLQQQLTEKEQELQTTRQERQVAAVETQLLLKISQ
                     LTHGETETDDSGKTGRFATALQTALQLTCDEMGWSYGETWLVNADQTALVPHRFQVSHT
                     PLETLQHKRQNLRLRSQQGIVGQVWQTGQMQRYTDLAVSPLLEKETALTCGLKEGVVLP
                     ITSDSDNSLSSVEAVMVFLSDRRLVSAHSEQLLLSIAQQLGKVLEQQQAAQHLRTSQEK
                     FTKAFRSSPHPISLKTYNDNRYLEVNESFLTLYGYQREEVIGKTVEQLNLWVNPQQHAS
                     FKRYLQEKGVIRNLEVKHRTRSGNILTILLSAEIMDIYGQSCVLVTGNDITDRQQREEA
                     LTMIVQGTSSITGHEFFRTSVRYLAQLLNGRYAFVTACLNYPTTRVRMLAFWRETGWDI
                     PIAYDLKGTPCAEVIQQGKGRFYAQDICALFPEDDNLKTLEAESYLGFPLKNSEQQVMG
                     HLVVMDRHPLQYRAKEQSILRIFAARAEAELERQLTEEKLKMRSRLDHCLSQISQHLLN
                     DSLTEAIAFALAAIGQQTRCDHVYIFQESQDGKYWKIEQEWQVDGITSDAPLIPIADYP
                     WVYERLRNYSQQLLHVPSLDSLPPEAEKDRASLMADSITSFLVVPLLFQGQVMGYMSVD
                     AYSFSKVWTQQELNWLKLIGELIAIAQSRHDAHQALLHNAHREHTLINIIERMRRTLDI
                     DTIFSTTTQELRMALNCDRVGIYQFYEDWSGAFVAEAVAAGWNSLVEEQDYHPEYREKT
                     LESDRCTINRLRQETPIEDTYFQNTSGGAYQQGLSCRAVSDIENAAFENCYLDLLRQFQ
                     AKAYIIVPIFTGKNLWGLLAAYQNDGPRHWQESEQSMVIQIGTQLGFALQQAELLARTQ
                     QQSQELQKAKEAADAANFAKSEFLANMSHELRTPLNAILGFTQLMERDTSLNRQQQEHL
                     RIINRSGEHLLELINDVLEMSKIEAGRAVLHEESFNLHRLLQNLEEMFRLKAQSKGLVL
                     TFQRDQQVPEYIYADKSKLRQVLINLIGNAIKFTQHGSITLQVQQQRSPNLTTQEDFWL
                     AFAVTDTGDGISPEDIEKIFEAFTQSGKGLKDREGTGLGLPISQQFVQLMGGTLDVSSQ
                     LGEGSTFSFQIPVTTSSTPQEQTSSRCPVGLAAHSPTYRMLVVEDHQYNRLFVVNLLRT
                     VGFEVQEAQNGEEAIALWESWQPDLIWMDIRMPVMDGYQATQQIRQKEASQSQNPDTII
                     IALTASAFREDQAQALEAGCNDFLSKPFQEADFFSKIEKHLTVEYLYHDEPRTPDSSSS
                     FELTAEALQVMPESWRKKIYQAAAQCSDHLIHQHLQEIPPEHQDLKNALLELVNEFRFD
                     ILMELLQ"
                     /codon_start=1
                     /transl_table=11
                     /inference="ab initio prediction:Prodigal:2.6"
                     /inference="similar to AA
                     sequence:UniRef:UniRef50_UPI0023301978"
     gene            2683426..2684709
                     /locus_tag="ODCGKP_02366"
     CDS             2683426..2684709
                     /db_xref="SO:0001217"
                     /db_xref="UniRef:UniRef50_A0A651E6W6"
                     /product="histidine kinase"
                     /locus_tag="ODCGKP_02366"
                     /protein_id="gnl|Bakta|ODCGKP_02366"
                     /translation="MTPTTQPHLGDILIVDDQPDNIRFLSSMLFEQGYNVRKSLSGKMA
                     FMAIETLPPDLILLDITMPDMSGYEVCQQLKQKPETQEIPIIFLSALDDAIDKVKAFEI
                     GGNDYITKPFQFTEVLARIENQLQVCRLQRRLQKQNAQLKRTLTDLKRTQTQLIQQERL
                     AGLGQLVAGLAHEINNPISFIYGNLRPASEYVQDLFHLLDLYHEEYPQPSSRLQEEMET
                     LDLAFLKSDLPNLLASMQNGAERIRNIIVGLRHFACVDEAEQKATNLHDNLESTLLMLE
                     QRLQATDNRPQITIQKEYGELPEVFCYSGQLNQVFFSLLLNAIEAIEQKPELTNPHIKI
                     KSELTEENLVQIKITDNGIGITEDVKPHIFDPFFTTKTIGQGTGLGLAISYQIITEQQH
                     GSIDLQTTPQEGTTVIVQIPLSVDNKIS"
                     /codon_start=1
                     /transl_table=11
                     /inference="ab initio prediction:Prodigal:2.6"
                     /inference="similar to AA
                     sequence:UniRef:UniRef50_A0A651E6W6"
     gene            complement(2684711..2686066)
                     /locus_tag="ODCGKP_02367"
     CDS             complement(2684711..2686066)
                     /db_xref="SO:0001217"
                     /db_xref="UniRef:UniRef50_UPI0023312211"
                     /product="AAA-like domain-containing protein"
                     /locus_tag="ODCGKP_02367"
                     /protein_id="gnl|Bakta|ODCGKP_02367"
                     /translation="MQGRELFLQRINTLYLERTGTPLSPIQTIILVESLRNPHKTYEEV
                     ARENSYSPSYIKNNIAPNLWNSLSQILDIKINKTNCRMIADVFIHNRDPARLLQQTPPD
                     SKTYLEYPEGIVPLDSPFYIERPPLESFCPQELLKPHSLIRIKAPQKMGKTSLMIRILW
                     TVQQYDYKTVNININSADSQLLNNSHTFLRWVCANIAIQLDIEQKVTDYWDEELGAIVS
                     ASLYLQNCILKKIETPLILAFDEIHQLFDYPAIARDFLALLRSWYEETRNIERWQKLRL
                     LIIYSTDIYIPIEINHSPFNVGTAVELDPFSIGQVNLLAQRHGLYLDTDKLKQIMKQIG
                     GFPYLVRLLFYHSVYTKTNIDSILADPKYFTGIYHHHLQGQLWHLRQKPELADAYQQVV
                     SATEPVELAHVTALQLNRLGLVQLTHSPQYNTSQTFAIPSCELYRQYFAKSL"
                     /codon_start=1
                     /transl_table=11
                     /inference="ab initio prediction:Prodigal:2.6"
                     /inference="similar to AA
                     sequence:UniRef:UniRef50_UPI0023312211"
     gene            complement(2686137..2686820)
                     /locus_tag="ODCGKP_02368"
     CDS             complement(2686137..2686820)
                     /db_xref="SO:0001217"
                     /db_xref="UniRef:UniRef50_A0AA43KBB6"
                     /product="TIGR04283 family arsenosugar biosynthesis
                     glycosyltransferase"
                     /locus_tag="ODCGKP_02368"
                     /protein_id="gnl|Bakta|ODCGKP_02368"
                     /translation="MRGLSVIIPVFNEASHIRKTVRSVQQCPEVEIIVVDGGSQDDTVT
                     QVESLGVSVTLSPRKGRADQMNWGATHATGEIVLFLHGDTCLPPDYAQSVQAALQSPQV
                     IAGAFSLGIDSETPIFRWVERLVTLRSRYCSLPYGDQALFLKKEIFQQFGGFPNLPLME
                     DFELVKQLRGRGKIAIVPQSVLTSPRRWQKLGVFTTTLINQIIILGYLAGISPDRLARL
                     YRKMR"
                     /codon_start=1
                     /transl_table=11
                     /inference="ab initio prediction:Prodigal:2.6"
                     /inference="similar to AA
                     sequence:UniRef:UniRef50_A0AA43KBB6"
     gene            2687015..2687677
                     /locus_tag="ODCGKP_02369"
     CDS             2687015..2687677
                     /db_xref="SO:0001217"
                     /db_xref="UniRef:UniRef50_A0A651E181"
                     /product="Bifunctional 4-hydroxy-2-oxoglutarate
                     aldolase/2-dehydro-3-deoxy-phosphogluconate aldolase"
                     /locus_tag="ODCGKP_02369"
                     /protein_id="gnl|Bakta|ODCGKP_02369"
                     /translation="MTNDPLFMTQPWLTILQQHRVIAVIRSPNLSLGQQLAQALITGGI
                     RVLEVTWNSDNPGQLVQTLRSQFPDCSIGVGTIVTPAQLETAIAAGAQFVFSPHCNPQL
                     IQIARQAQLPVIPGALTPSEIISAWEIGATCVKVFPIQAVGGVQYLKNLRTPLGDIPLI
                     PTGGVTVDNAAAFIAHGAIAVGLASSLCPPDAIQTQNWTQITHNTQKLQQNLKTVNY"
                     /codon_start=1
                     /transl_table=11
                     /inference="ab initio prediction:Prodigal:2.6"
                     /inference="similar to AA
                     sequence:UniRef:UniRef50_A0A651E181"
     gene            complement(2687696..2688949)
                     /locus_tag="ODCGKP_02370"
     CDS             complement(2687696..2688949)
                     /db_xref="SO:0001217"
                     /db_xref="UniRef:UniRef50_A0A6P0JTG0"
                     /db_xref="UniRef:UniRef90_A0A6P0JTG0"
                     /product="hypothetical protein"
                     /locus_tag="ODCGKP_02370"
                     /protein_id="gnl|Bakta|ODCGKP_02370"
                     /translation="MNESPQSPFNSENGETVSSSNFSWRLRTIRENLRGINRGIDTTQV
                     EQQNSVSSLQEEAKLREEIAALVVLLPRIEKLLIKLEYDPLSRSLRFLRLSSKQIELRV
                     LFEYIEIAIEVLSDKQPSIGVARKIRIDIERTVNRYEHPVLGLLINRFMDIYRSESEPL
                     KVVSGLAFTSVIAAIFFFGSLVGLARNQETELDQKIASIQNQLEEIETQLNESNIFITE
                     EGKVVSGVQQSDNENIFGNVVGATIQSQDLRDLVEQFREETRQLSNLQAIRNQKQQDNS
                     LLFLIILVVSSGTLGSVISILIRISDFEKRDSSDPLVPIFTGAFKPIIGSSFGLLVFAL
                     FNSGIISLQLLPSENTRGQEFFFSSLAFVIGFSERLAKDVIKRTESTLLGYNSSPSSES
                     KVTHSQEMIEVQSDEKDN"
                     /codon_start=1
                     /transl_table=11
                     /inference="ab initio prediction:Prodigal:2.6"
                     /inference="similar to AA
                     sequence:UniRef:UniRef90_A0A6P0JTG0"
     gene            2688999..2690297
                     /locus_tag="ODCGKP_02371"
                     /gene="gntT"
     CDS             2688999..2690297
                     /db_xref="SO:0001217"
                     /db_xref="UniRef:UniRef50_K9SJL5"
                     /db_xref="UniRef:UniRef90_UPI00232EE530"
                     /product="guanitoxin biosynthesis MATE family efflux
                     transporter GntT"
                     /locus_tag="ODCGKP_02371"
                     /protein_id="gnl|Bakta|ODCGKP_02371"
                     /translation="MNFYTRFSRLAVVNILSNLMTPLASLLDVAFLGHLTEIRHLAGVA
                     LATVLFNYLYWTFGFLRMGTTGMTAQAVGRNDHHGILTIGLRNLILALGIGLLIWGLQF
                     PLREIGFTVLSATPEVKLAGRDYFQTMIWGAPANLMSFVLLGWFLGREQASKVFLLSLV
                     GNGSNVAFNYWFIVQLGWASQGAGIATAASQYVMVLVGLGLTIWEKPWQGIAWPKITAP
                     LWERQALREVFTLNGDILIRTFALITAFSLFTNLSSALGTVILAANTLLLQVITVAAYF
                     IDGIAFATESLAGNLHGQNDKKGLPRLLGLSGGISVVVGLMFAGGFILFPQFFFGLLTR
                     HNDVIAKVGDYVLWLLPVLGFGGIAYSLDGYFLGLTAGRTLRVAMVISTVIGFLPLALA
                     AWWWQNPQLLWLALTGLMVVRCWTLGIIVPKTF"
                     /codon_start=1
                     /transl_table=11
                     /inference="ab initio prediction:Prodigal:2.6"
                     /inference="similar to AA
                     sequence:UniRef:UniRef90_UPI00232EE530"
                     /gene="gntT"
     gene            complement(2690374..2691042)
                     /locus_tag="ODCGKP_02372"
                     /gene="lexA"
     CDS             complement(2690374..2691042)
                     /db_xref="EC:3.4.21.88"
                     /db_xref="GO:0004252"
                     /db_xref="GO:0009432"
                     /db_xref="GO:0045892"
                     /db_xref="KEGG:K01356"
                     /db_xref="SO:0001217"
                     /db_xref="UniRef:UniRef50_P73722"
                     /db_xref="UniRef:UniRef90_UPI00233158B7"
                     /product="transcriptional repressor LexA"
                     /locus_tag="ODCGKP_02372"
                     /protein_id="gnl|Bakta|ODCGKP_02372"
                     /translation="MEPLTAAQQELYDWLVEYIRTSQHAPSIRQMMKAMNLRSPAPIQS
                     RLERLRTKGYISWTEGKARTLRILYPPSRQGVPVHGAIAAGGLVEPFSDIEEELDLSTL
                     CQQPDCFALRVTGDSMIEDMIREGDFVIMQKPPANETPKDGTIVAARVDGSGTTLKRYY
                     QEGEKIILKPSNPQYNPIEAKASQVEIQGVLVGVWRGYNARQHLRQATSNIPSATLGAV
                     "
                     /codon_start=1
                     /transl_table=11
                     /inference="ab initio prediction:Prodigal:2.6"
                     /inference="similar to AA
                     sequence:UniRef:UniRef90_UPI00233158B7"
                     /gene="lexA"
     gene            2691358..2692554
                     /locus_tag="ODCGKP_02373"
     CDS             2691358..2692554
                     /db_xref="EC:3.4.21.-"
                     /db_xref="SO:0001217"
                     /db_xref="UniRef:UniRef50_B7K261"
                     /db_xref="UniRef:UniRef90_A0A6P0JS83"
                     /product="HhoA/HhoB/HtrA family serine endopeptidase"
                     /locus_tag="ODCGKP_02373"
                     /protein_id="gnl|Bakta|ODCGKP_02373"
                     /translation="MVIPLKQLSVYMSLLVVGGGAGFWGHRYFAQSPEPASPSPQVVPA
                     ALPSIQMEAPPSQATGNLNFIAEAVQKVGPAVVRIDAARPVRQSSRDSFEQPFFRRFFG
                     EDMPLPQERLQRGTGSGFILSPDGRLVTNAHVVEGTDTVKVTLKDGRVLPGQVLGRDSV
                     TDIAVIKIEADNLPTVKLGSSETLTPGEWAIAIGNPLGLDNTVTVGIISALDRSSSQVG
                     VPDKRVRFIQTDAAINPGNSGGPLLNASGEVVGINTAIRADAQGLGFAIPIETAKRISN
                     QLFTKGRAEHPYLGIQMITLTEDRRKEINQSGQYEFQVTANQGVVVMGVITASPAQAAG
                     FQAGDIIVKVGGVPVKSAIDVQQQVEMSRIGEMLEVDVKRQGKVKTLQVVPKAFPTED"
                     /codon_start=1
                     /transl_table=11
                     /inference="ab initio prediction:Prodigal:2.6"
                     /inference="similar to AA
                     sequence:UniRef:UniRef90_A0A6P0JS83"
     gene            2692703..2693632
                     /locus_tag="ODCGKP_02374"
     CDS             2692703..2693632
                     /db_xref="PFAM:PF13443.12"
                     /db_xref="PFAM:PF01381.28"
                     /product="hypothetical protein"
                     /locus_tag="ODCGKP_02374"
                     /protein_id="gnl|Bakta|ODCGKP_02374"
                     /translation="MNLQLKPLFQERDISRPELAEMLNTTEEMIQRWENGEISIPIRML
                     QDMAIIFGCSVDDILGLTQKGRTYYHRVFAREFEKKSGREIIGFYGGIEITLQGFKTPQ
                     DYPIDEQVANLFFKSFPDVRDEPTVGPWRYLETLNNYLLFMNLKAVKMARLYEDSLEAA
                     PSYDHPEVYRILTDWDLSKDLTVQEISECFDISTPLAEKIQSLIPKYHNSGCGFDDFHQ
                     ATVYWCDGTKTSHFVDQDLCSDLYFLQDPPYSGVVYGESNPDNLTELRFLQEGNPGDFT
                     TFLNLEKIALIEVPAIKFWQVYCEENPD"
                     /codon_start=1
                     /transl_table=11
                     /inference="ab initio prediction:Prodigal:2.6"
     gene            complement(2693872..2695161)
                     /locus_tag="ODCGKP_02375"
     CDS             complement(2693872..2695161)
                     /db_xref="SO:0001217"
                     /db_xref="UniRef:UniRef50_E0UAA6"
                     /db_xref="UniRef:UniRef90_UPI00232A7E8A"
                     /product="aminotransferase class I/II-fold pyridoxal
                     phosphate-dependent enzyme"
                     /locus_tag="ODCGKP_02375"
                     /protein_id="gnl|Bakta|ODCGKP_02375"
                     /translation="MQVVQDYMQRIYEHDLYPDKYVSYGKQGNWVDLEDPSGQRQTVLT
                     FCTNDVLGLVQSEAVKQAAIDSILQYGTSNSSCSVLSGRIDLHRQLEQEISSFKHLPYT
                     QLFLNAWMALQAVIDGFCHLAIPVPGFQHTRETLIMTDVLNHGCIVSAVVNADNRSGKM
                     FGKSPKVRVKPYRHCDMADLARKLRRYAKPGDRIVVISDAVFSMDGDIVPLPEMLDVME
                     QYPGSVVIMDEAHASGALGPKGGGIYDHFGITPQSVIERGMNPLIMTTFSKFAASAGAA
                     ISSHVQAFTDLLDVSPTSIGTISLPPPTTAAALESIRQVRQNPELVQTLQANSRYLRSR
                     LIEHEFNAIGETNVIPVILPSEMNPKRFSQYLLEHYKIWVSPIWFIAKPRLRITANALH
                     TQEDMDRLITAMVETREALYPKQATVTMTA"
                     /codon_start=1
                     /transl_table=11
                     /inference="ab initio prediction:Prodigal:2.6"
                     /inference="similar to AA
                     sequence:UniRef:UniRef90_UPI00232A7E8A"
     gene            complement(2695233..2696330)
                     /locus_tag="ODCGKP_02376"
     CDS             complement(2695233..2696330)
                     /db_xref="KEGG:K22895"
                     /db_xref="SO:0001217"
                     /db_xref="UniRef:UniRef50_A0A2W1K2S5"
                     /db_xref="UniRef:UniRef90_A0A6P0JQN4"
                     /product="Aromatic ring-hydroxylating dioxygenase subunit
                     alpha"
                     /locus_tag="ODCGKP_02376"
                     /protein_id="gnl|Bakta|ODCGKP_02376"
                     /translation="MELAATLNSQIVQNQVREVGINPNYWYPVSWAKDLKMGQVMPVQV
                     WNEAIALYRDNTGNVHALEDACPHKGVALHMGEVQGENLVCPYHGWQFNSQGECVSIPY
                     FPPEQKLPCANARTYPALEQYGVIWVFPGDPQLADASDLPDIPEYDDPDWLVVPIPARF
                     KAHFSICNENTMDVFHGFLHRQINGWFDPVLLSLERTERVVKAKYQVSYQGWLSKFLRL
                     SNDKERVTTRTITVHYRYPHYFNSLEGVSKMHLLRLPVSPHETRSFTLLFIKMRLPQWL
                     VNSLKPVLAKIVWKLLFKRFLDQDVEMIESEQQTYLKNRQRRYVEVNPAILALQRVILG
                     QYEQYQNQPSQSHSTSSPEDLVAMK"
                     /codon_start=1
                     /transl_table=11
                     /inference="ab initio prediction:Prodigal:2.6"
                     /inference="similar to AA
                     sequence:UniRef:UniRef90_A0A6P0JQN4"
     gene            complement(2696627..2698099)
                     /locus_tag="ODCGKP_02377"
     CDS             complement(2696627..2698099)
                     /db_xref="EC:3.2.1.1"
                     /db_xref="KEGG:K01176"
                     /db_xref="SO:0001217"
                     /db_xref="UniRef:UniRef50_P06278"
                     /db_xref="UniRef:UniRef90_UPI0023307D3D"
                     /product="alpha-amylase"
                     /locus_tag="ODCGKP_02377"
                     /protein_id="gnl|Bakta|ODCGKP_02377"
                     /translation="MSVNGVMMQYFHWYIDPDLILWKEVTEKAQELADAGITALWLPPA
                     YKGMGGTYDVGYAVYDMYDLGEFDQRGTVRTKYGTKEQYLAAIAALHQNGMQVYGDGVL
                     NHRMGGDQTEIVKATPYPQDNRLNPKGWMRDIKTYTHFTFPGRQHKYSDFEWHWWHFDA
                     VDYDDYTKEPNTVYLFEGKQFDDYVALEKGNYAYLMGCDIDFQNPEVREEVQRWGKWYL
                     ETTSVDGFRLDAIKHISAWFFPQWIESLEYHIGKDLFVVGEYWYNDIGTLHWYVDAVEG
                     KMSVFDVPLHYNFHYASRAGGHYDMRRILDNTMMQQRPTHAVTFVENHDSQPLQALEAP
                     VEPWFKPLAYALILLRAEGYPCIFYADYYGTHYEDYGRDGNRYPIYLPSHRWLIDKFLY
                     ARRHFAYGPQYDYFDHFNTIGWTRLGDDTHPKAMAVLMSDGAAGHKWMEVGKPHTKFYD
                     ITEHISNPVYTNEWGWAQFFCNGGSVSVWVEE"
                     /codon_start=1
                     /transl_table=11
                     /inference="ab initio prediction:Prodigal:2.6"
                     /inference="similar to AA
                     sequence:UniRef:UniRef90_UPI0023307D3D"
     gene            complement(2698342..2699217)
                     /locus_tag="ODCGKP_02378"
     CDS             complement(2698342..2699217)
                     /db_xref="SO:0001217"
                     /db_xref="UniRef:UniRef50_A0A6P0JXE3"
                     /product="DUF1822 domain-containing protein"
                     /locus_tag="ODCGKP_02378"
                     /protein_id="gnl|Bakta|ODCGKP_02378"
                     /translation="MTTIPRLSIPLSTTAHQYARTFAAEQATPEKGLQVYLNTLAVWAV
                     SRYLQWLDIAPDLTESDSWNAASRALFDVAALTIPTVGQLECRPVREDQETLALPPSLQ
                     GNRLGIVALQYNDNLREMQLLGFYPTPDRIPAQLRLTELRSLDTLLETLDSPPVILSHW
                     LDNLWTTGWENLEDLLTPQTPAFACRKSPQTRGKRLNFTLPLILILSLTPESETQLHIT
                     LQLSPLDTDTPFSQPVTVQVLTESGEVFREMVAQQGDRILKYEFSGEYGEQFSLQITQG
                     TEHFKAPLQI"
                     /codon_start=1
                     /transl_table=11
                     /inference="ab initio prediction:Prodigal:2.6"
                     /inference="similar to AA
                     sequence:UniRef:UniRef50_A0A6P0JXE3"
     gene            complement(2699214..2699972)
                     /locus_tag="ODCGKP_02379"
     CDS             complement(2699214..2699972)
                     /db_xref="SO:0001217"
                     /db_xref="UniRef:UniRef50_A0A8J7EUH6"
                     /product="Sigma-70 family RNA polymerase sigma factor"
                     /locus_tag="ODCGKP_02379"
                     /protein_id="gnl|Bakta|ODCGKP_02379"
                     /translation="MNQDAQETRLRQLVATVQHQPRRSLPWRKAMNQLLLEVQQLPKLA
                     KSTHPDYAEVLDDVLLRFAEEINDFHPQHSSITASLTAWINGKLRLKYVVRDLNHPYRN
                     RSQGTPNAKLALRQQARKPPLSLDTPLSEEGGETFSDRLPANLDALQAQIQADQEQQKR
                     EQIGSKLTTYIQNDPDNRLKTCHPKAHPRCNCQVLSQRLLLKYPPDKLVAIAKDYQINY
                     HTLNWHWKNKALPLLQSIALEFGYRTARDS"
                     /codon_start=1
                     /transl_table=11
                     /inference="ab initio prediction:Prodigal:2.6"
                     /inference="similar to AA
                     sequence:UniRef:UniRef50_A0A8J7EUH6"
     gene            2700068..2700745
                     /locus_tag="ODCGKP_02380"
     CDS             2700068..2700745
                     /db_xref="SO:0001217"
                     /db_xref="UniRef:UniRef50_K8GRD3"
                     /product="WH2 domain-containing protein"
                     /locus_tag="ODCGKP_02380"
                     /protein_id="gnl|Bakta|ODCGKP_02380"
                     /translation="MNHFAALMDILRDRVQFFYNVLEKKNLGQRIFSLLISSCIFFALY
                     GAIMGSASGGLQILVSALKLPALYLLTMVICLPALYFFNTLSGAYRTFPQYVAILSGAM
                     AIISIALFSLAPVTLFFRLSVQSYQFFKLLNIMMLTVASLYGIRLFAQGIEFLLATKEE
                     EEEEKQKNSIRVWLFLYGFVGTQLGWTLRPFFGTPGQPFQVFRDIEGNFYLHLVQMLQS
                     LGS"
                     /codon_start=1
                     /transl_table=11
                     /inference="ab initio prediction:Prodigal:2.6"
                     /inference="similar to AA sequence:UniRef:UniRef50_K8GRD3"
     gene            2700968..2701717
                     /locus_tag="ODCGKP_02381"
     CDS             2700968..2701717
                     /product="hypothetical protein"
                     /locus_tag="ODCGKP_02381"
                     /protein_id="gnl|Bakta|ODCGKP_02381"
                     /translation="MEQKPIQKQSKFQDLQITESQLKESLALGVFQQIMLDFYQGFFLR
                     KRDALFSILFTELVSCFLIAVFTLPIVIMTIQSLSFQLSQAQSTQITFITVSSTAIFVI
                     ALFNILLWKKHYTIQPFAKILAEVENYNNIVRSLIFLEELNAVKQPEQTHPNNREEVKE
                     VLSAIYDSLLTAIKVEKLFKTHQNLLLNHSDLLVQLEENFNTLMNREIQQANDDYGSLL
                     HDALQVGFKIHKEVGKLQGYRHFNQPQ"
                     /codon_start=1
                     /transl_table=11
                     /inference="ab initio prediction:Prodigal:2.6"
     gene            complement(2701789..2702751)
                     /locus_tag="ODCGKP_02382"
     CDS             complement(2701789..2702751)
                     /db_xref="SO:0001217"
                     /db_xref="UniRef:UniRef50_P74505"
                     /db_xref="UniRef:UniRef90_UPI00232D1D95"
                     /product="glycosyltransferase family 2 protein"
                     /locus_tag="ODCGKP_02382"
                     /protein_id="gnl|Bakta|ODCGKP_02382"
                     /translation="MLPKYSFVIPIYNEESNIPELARRLLEVADRLDGETEFILINDGS
                     RDRSLDMLRELQDYDSRFCYLSLARNFGHQVAVTAGLNFVRGQAVIIIDADLQDPPELA
                     IDMIAQWQMGYHVVYAQRIKRYKENWLKRFYAYWFYRILQHLADIEIPTDTGDFCLMDR
                     QVVDVLNGMPERNRYLRGLRSWVGLQQTSILFERNERFAGERKYTFRKSFSLALNGIIS
                     FSRVPLRLATYLGLIAAAIALIMAAMVLYWRLFPADSPLTGFATILIAVFFLGAVQLVS
                     IGILGEYIGRIYEEVKGRPLYVLSEVGGFTPRDEEYPEP"
                     /codon_start=1
                     /transl_table=11
                     /inference="ab initio prediction:Prodigal:2.6"
                     /inference="similar to AA
                     sequence:UniRef:UniRef90_UPI00232D1D95"
     gene            complement(2702871..2704100)
                     /locus_tag="ODCGKP_02383"
     CDS             complement(2702871..2704100)
                     /db_xref="SO:0001217"
                     /db_xref="UniRef:UniRef50_A0A2K8SQY7"
                     /db_xref="UniRef:UniRef90_A0A6P0JWK4"
                     /product="Pentapeptide repeat-containing protein"
                     /locus_tag="ODCGKP_02383"
                     /protein_id="gnl|Bakta|ODCGKP_02383"
                     /translation="MTTPSNPQPSNTSENNNSPPLNQLPATSEKFVIPQPQYRQTSPSD
                     SVGTLVIVTSITVMILGWWLNLVPLLIAGALVTLLSSLRITLPAVRRWLVKFLTPSERK
                     ILIGTLGFLAAIAGFAEFLGIFRQIQLWLQNNKWDEFGSWAEWFGAVGQIMIAILAVYV
                     AWQQYVISRDLTIRQNTITQQQTIDAYFQGISELALSDEGLLEDWPQERAFAEGRTAAI
                     FGSVDAAGKAKILRFLSQSKLLTPLRRDGLLGRAILDGAGGYAEDRVNGLRVIDLGVML
                     ARADLSGTDLRWTDLSAAYMIGADLSQCDLVKANLARTVLYDATLRGADIKGTRLFYGT
                     VETATPRSLTLPPNYETGAHTGAVVERVDFTGVQRISEEQRYYCCCWGGEKTRTTIPGG
                     CEGIPNKLGR"
                     /codon_start=1
                     /transl_table=11
                     /inference="ab initio prediction:Prodigal:2.6"
                     /inference="similar to AA
                     sequence:UniRef:UniRef90_A0A6P0JWK4"
     gene            2704156..2704263
                     /locus_tag="ODCGKP_02384"
     CDS             2704156..2704263
                     /db_xref="SO:0001217"
                     /db_xref="UniRef:UniRef50_K9YVH3"
                     /product="hypothetical protein"
                     /locus_tag="ODCGKP_02384"
                     /protein_id="gnl|Bakta|ODCGKP_02384"
                     /translation="MENFETLNQIIVGLAIIIAICAFLMMFTTVFTNRR"
                     /codon_start=1
                     /transl_table=11
                     /inference="ab initio prediction:Prodigal:2.6"
                     /inference="similar to AA sequence:UniRef:UniRef50_K9YVH3"
     gene            complement(2704377..2705927)
                     /locus_tag="ODCGKP_02385"
     CDS             complement(2704377..2705927)
                     /db_xref="SO:0001217"
                     /db_xref="UniRef:UniRef50_P74181"
                     /product="Glutathione hydrolase proenzyme"
                     /locus_tag="ODCGKP_02385"
                     /protein_id="gnl|Bakta|ODCGKP_02385"
                     /translation="MSKTHGIVAAGDRQTAQAAQEIFTLGGNAFDAIAAAILASFVVEP
                     TLTSAAGGGFLLAQTAENRKILFDFFAQTPRNKRPSTDVNFYPVNVSFGDAVQVFHIGL
                     GSVAVPGNLAGVYTVQKRLGKLPFSVVAEPAIQYAKQGVPMSSFQNYCINHVLRPIVLA
                     SPEARKNYAPNGQLLQERELLAFPDFADTLTAIVQEGIALFYQGEIAQQVVQDCQEKGG
                     YLTREDFQNYQVITRTPLKTHYRGRELVTNPPPSSGGILIAFALKLLNSINLNQLEVGS
                     AEHRQLLATVMQVTNQARKTGYDGQIYHDTIIQEFLSPETIQSYQQYLQTPVNKWGSTT
                     HISVMDELGNAASATTSNGEGSGYMIPGTGIMMNNMLGEEDLNPHGFHQWPCDRRISSM
                     MAPTLVLNNDKPEIVLGSGGSNRIRTAILQVILHLLDFQLPLTEAIKFPRCHWENQIFH
                     LEPPYDEAMVASLQLPEGTETRCWQQKNMFFGGVHGVYRTPEGTMEGVGDKRRGGEAI"
                     /codon_start=1
                     /transl_table=11
                     /inference="ab initio prediction:Prodigal:2.6"
                     /inference="similar to AA sequence:UniRef:UniRef50_P74181"
     gene            2706221..2707309
                     /locus_tag="ODCGKP_02386"
     CDS             2706221..2707309
                     /db_xref="PFAM:PF14938.12"
                     /db_xref="PFAM:PF00515.34"
                     /db_xref="PFAM:PF13374.12"
                     /db_xref="PFAM:PF13414.12"
                     /db_xref="PFAM:PF13424.12"
                     /db_xref="PFAM:PF13428.12"
                     /db_xref="PFAM:PF13431.12"
                     /db_xref="PFAM:PF07719.23"
                     /db_xref="PFAM:PF13174.12"
                     /db_xref="PFAM:PF13176.12"
                     /db_xref="PFAM:PF13181.12"
                     /product="hypothetical protein"
                     /locus_tag="ODCGKP_02386"
                     /protein_id="gnl|Bakta|ODCGKP_02386"
                     /translation="MVGQPFHKFVNSQETAKQKLNLEVDAAIQLQSKQEGDRLLQQGIE
                     NYQNSQFKSALQAWQQALLIYQEIGDFTGEAETLNNLGVALQSLGQYQKAIERYQQSLV
                     IKRESGEWQINPQMSSKTKRRLDTSVQHHVQGEYHLALKLAIEHFEKHLQLAQSIGDRL
                     GEANSLFNLGKAYASLGHFDTALPYHHHALTIKQEIGNYHSLAVSLTALGQAYDSLGEY
                     HKAIQFYQQCLDLPETAGNRDEQMIALGGLGSAFYCLANYPQARHYYQQYLQRSQESEN
                     QAALSVAWSGLGNTYYCLMEYQEALQAYQHSLKLKQNIGDRFGEAIVLSNISRVYTALG
                     EEKQAKVYQQQSLVMKRSVANE"
                     /codon_start=1
                     /transl_table=11
                     /inference="ab initio prediction:Prodigal:2.6"
     gene            2707302..2708069
                     /locus_tag="ODCGKP_02387"
     CDS             2707302..2708069
                     /db_xref="SO:0001217"
                     /db_xref="UniRef:UniRef50_B2IYD1"
                     /db_xref="UniRef:UniRef90_A0A6P0JWP0"
                     /product="Glucosamine-6-phosphate deaminase"
                     /locus_tag="ODCGKP_02387"
                     /protein_id="gnl|Bakta|ODCGKP_02387"
                     /translation="MNKQFLVDHFTVQVYPSEQQVAQEVAASTRDYLQQVIQQRGEANI
                     IFATGRSQLRFLQALTALEGIDWSKITCFHLDEYLGLPATHPASFRHYLAEHITTKVQP
                     RQFYYIQGDANEPLSECDRYTQLLKSRTLDLCCLGIGKNGHLAFNEPHVADFYDPALIK
                     LVKLDATNRHQQVQQGNFPSLDQVPQYAYTLTLPVICSAQKILCFAFGTRKANIIQTML
                     SEPVSPACPASILRHHAQASLYLDAEAAKLVDS"
                     /codon_start=1
                     /transl_table=11
                     /inference="ab initio prediction:Prodigal:2.6"
                     /inference="similar to AA
                     sequence:UniRef:UniRef90_A0A6P0JWP0"
     gene            complement(2708324..2709166)
                     /locus_tag="ODCGKP_02388"
     CDS             complement(2708324..2709166)
                     /db_xref="KEGG:K17246"
                     /db_xref="SO:0001217"
                     /db_xref="UniRef:UniRef50_A0A073CR29"
                     /db_xref="UniRef:UniRef90_UPI00232BD3AC"
                     /product="carbohydrate ABC transporter permease"
                     /locus_tag="ODCGKP_02388"
                     /protein_id="gnl|Bakta|ODCGKP_02388"
                     /translation="MTSFRISPSHWKKLRTYLLLLILAVGMLFPLLWLISTSLKSPTEQ
                     VFGFPPQLIPQNPTFENFRTVWETYPFGRYLFNSVLVAVLTVTLNLLFCSLAAYPLARL
                     AFRGREVIFAVIISTIMIPFQIVMIPLYILTVQLGLRNSYLGLIFPAIASAFGIFLLRQ
                     AFQGVPKELEEAGRMDGCTELGIWWHIMIPSVRPALVTLAIFVFIGSWSDFLWPLIVVD
                     REEYYTLPLGVATLASTFSLDWRLIAAGSVISIVPVLLLFVFAQRYIIPTESGSGMKG"
                     /codon_start=1
                     /transl_table=11
                     /inference="ab initio prediction:Prodigal:2.6"
                     /inference="similar to AA
                     sequence:UniRef:UniRef90_UPI00232BD3AC"
     gene            complement(2709362..2710462)
                     /locus_tag="ODCGKP_02389"
     CDS             complement(2709362..2710462)
                     /db_xref="SO:0001217"
                     /db_xref="UniRef:UniRef50_A0A1Z3HR39"
                     /db_xref="UniRef:UniRef90_UPI00232DD3A0"
                     /product="class I SAM-dependent methyltransferase"
                     /locus_tag="ODCGKP_02389"
                     /protein_id="gnl|Bakta|ODCGKP_02389"
                     /translation="MRSTPSIEQFLPLQSDLGKLAYQTFQQGKGALSVAHKMVSNRLTD
                     IFVPERDKGMELPPEVLQKLIQLRQQLLETDWEDTEKGIYPVSLLFDTNWEDTLQYYPQ
                     VWLDMANVWKRVREKNYQDFQTPIDKENYPQYYLQNFHHQTDGYLSDQSANLYDLQVEL
                     LFNGTANPMRRRILAPLKDAVEAFSDTSPAQQRVLDVACGTGYTLQGIRATLPKASLYG
                     VDLSPAYLRKANQILSQIPGELPQLLHANAEELPYLDNYFHSVTSVFLFHELPPQARQN
                     VINEAYRVTKPGGTFIICDSIQAIDSPEFTPNMKNFPILFHEPYYRHYITDDLVKRLET
                     AGFTEVQTMKHFMSKYWVAKKSRGHG"
                     /codon_start=1
                     /transl_table=11
                     /inference="ab initio prediction:Prodigal:2.6"
                     /inference="similar to AA
                     sequence:UniRef:UniRef90_UPI00232DD3A0"
     gene            complement(2710592..2710810)
                     /locus_tag="ODCGKP_02390"
     CDS             complement(2710592..2710810)
                     /db_xref="SO:0001217"
                     /db_xref="UniRef:UniRef50_K9T9J4"
                     /product="hypothetical protein"
                     /locus_tag="ODCGKP_02390"
                     /protein_id="gnl|Bakta|ODCGKP_02390"
                     /translation="MNTLILLIASAIVAWLIFTLLLKVIKASLQTAITVAVIVLILQIF
                     FGIGPQQFWDYLIDLPKILFDGGNGRN"
                     /codon_start=1
                     /transl_table=11
                     /inference="ab initio prediction:Prodigal:2.6"
                     /inference="similar to AA sequence:UniRef:UniRef50_K9T9J4"
     gene            complement(2711032..2712231)
                     /locus_tag="ODCGKP_02391"
                     /gene="dxr"
     CDS             complement(2711032..2712231)
                     /db_xref="EC:1.1.1.267"
                     /db_xref="GO:0005737"
                     /db_xref="GO:0008299"
                     /db_xref="GO:0019288"
                     /db_xref="GO:0030604"
                     /db_xref="GO:0046872"
                     /db_xref="KEGG:K00099"
                     /db_xref="SO:0001217"
                     /db_xref="UniRef:UniRef50_Q8Y7G4"
                     /db_xref="UniRef:UniRef90_A0A6P0JWD2"
                     /product="1-deoxy-D-xylulose-5-phosphate reductoisomerase"
                     /locus_tag="ODCGKP_02391"
                     /protein_id="gnl|Bakta|ODCGKP_02391"
                     /translation="MNAITILGSTGSIGTQTLDIVKENPEQFRIVGLATGRNVELLVEQ
                     IRQFRPEIVAIQDESKLAELKEAIASLDYQPQLHSGQAGVIEVAKYGDAQTVVTGIVGC
                     AGLLPTIAAIEAGKNIALANKETLIAGGPVVLPLVKKHGIQILPADSEHSAIFQCLQGV
                     PDQGLKKILLTASGGSFRDLPVDQLASVTVADALKHPNWTMGQKITIDSATLMNKGLEV
                     IEAHFLFGLDYEDIEIVIHPQSIIHSLIELQDTSVIAQLGWPDMRLPILYTLSYPERLY
                     TNWERLDLVKVGSLTFREPDHKKYPCMNLAYAAGRAGGAMPAILNAANEQAVALFLQEQ
                     IGFLDIPRLIETVCDRFSPRNIAQPTLEDIVESDALARQEVINATETLEKPMVSVMGNG
                     "
                     /codon_start=1
                     /transl_table=11
                     /inference="ab initio prediction:Prodigal:2.6"
                     /inference="similar to AA
                     sequence:UniRef:UniRef90_A0A6P0JWD2"
                     /gene="dxr"
     gene            complement(2712415..2712558)
                     /locus_tag="ODCGKP_02392"
     CDS             complement(2712415..2712558)
                     /product="hypothetical protein"
                     /locus_tag="ODCGKP_02392"
                     /protein_id="gnl|Bakta|ODCGKP_02392"
                     /translation="MNIDKQARLLTARHRERQHNRDRQISALIQSRHHGQSLQADNTES
                     LS"
                     /codon_start=1
                     /transl_table=11
                     /inference="ab initio prediction:Prodigal:2.6"
     gene            2712800..2714227
                     /locus_tag="ODCGKP_02393"
                     /gene="lpdA"
     CDS             2712800..2714227
                     /db_xref="EC:1.8.1.4"
                     /db_xref="GO:0004148"
                     /db_xref="GO:0050660"
                     /db_xref="KEGG:K00382"
                     /db_xref="SO:0001217"
                     /db_xref="UniRef:UniRef50_A0A0N8KPK2"
                     /db_xref="UniRef:UniRef90_A0A6P0JUZ5"
                     /product="dihydrolipoyl dehydrogenase"
                     /locus_tag="ODCGKP_02393"
                     /protein_id="gnl|Bakta|ODCGKP_02393"
                     /translation="MSFDYDLIIIGAGVGGHGAALHAVEAGLKTAIIEAADMGGTCVNR
                     GCIPSKALLAASGRVRELHDAKHLAAMGIQVGQVGYDRQAIADHATGLVEKIRGDLTNS
                     LKRLGVDIIRGWGKVAGQQKVSVQTEAGEKSFSAENIILSTGSDPFVPPGIELDGHTVF
                     TSDDAIKLEYLPDWVAIVGSGYIGLEFSDVYSALGCEITMIEALDNLMPGFDRDIAKIA
                     ERVLIKPRDIETYSGTLAKKVTPGEPVVIELADAKTKETVDVLEVDACLVATGRIPATK
                     NLGLEAVGVQTNRRGFIEVNDKMEVLLDGNPVPNLYAIGDATGKMMLAHAASAQGIVAV
                     ENIRGQEKTVDYRSIPAAAFTHPEISYVGLNEEQAKELAEQEGFKVGTARTYFKGNSKA
                     LAEGETDGIAKVVFRQDTGELLGVHIIGLHAADLIQEAANAIANRQAVQNLAFNVHTHP
                     TLSEVLDEAFKRAKVAS"
                     /codon_start=1
                     /transl_table=11
                     /inference="ab initio prediction:Prodigal:2.6"
                     /inference="similar to AA
                     sequence:UniRef:UniRef90_A0A6P0JUZ5"
                     /gene="lpdA"
     gene            complement(2714459..2715577)
                     /locus_tag="ODCGKP_02394"
     CDS             complement(2714459..2715577)
                     /db_xref="EC:2.3.1.179"
                     /db_xref="SO:0001217"
                     /db_xref="UniRef:UniRef50_K9VD43"
                     /db_xref="UniRef:UniRef90_A0A6P0JV65"
                     /product="beta-ketoacyl-ACP synthase"
                     /locus_tag="ODCGKP_02394"
                     /protein_id="gnl|Bakta|ODCGKP_02394"
                     /translation="MDVVVTGIGLQSVVGNLASSWRQLLANQSPIQLAQPFPELPPLPM
                     ALRDSQPSVLTPLVGQGVAEVLQDAGLTPPLPEIGIVLGSSRGCQGTVEQIRQQGQVAD
                     WLNYLPHQGAITAAQQVQTQGIVLSPMAACATGLWAIARGTELIRTGDCQQVLAGGVEA
                     PITPLTLAGFQRMGALAKTGCYPFDRQREGLVLGEGVAMVLLESLASAQARNAKIYGKI
                     AGFGLTADGYHVSAPEITGSSARLAIQHCLSRSQLTPSDIDYIHAHGTSTRLNDANEAQ
                     LIAALFPPDVAVSSTKGVTGHTLGASGAIGVAFSLLALQQQVLPPCVGLTDPEFPLNLV
                     RDARFARVETVLCLSFGFGGQNAAIVLQTVDS"
                     /codon_start=1
                     /transl_table=11
                     /inference="ab initio prediction:Prodigal:2.6"
                     /inference="similar to AA
                     sequence:UniRef:UniRef90_A0A6P0JV65"
     gene            complement(2715584..2716336)
                     /locus_tag="ODCGKP_02395"
     CDS             complement(2715584..2716336)
                     /db_xref="SO:0001217"
                     /db_xref="UniRef:UniRef50_O68612"
                     /db_xref="UniRef:UniRef90_A0A6P0JTQ6"
                     /product="peptidylprolyl isomerase"
                     /locus_tag="ODCGKP_02395"
                     /protein_id="gnl|Bakta|ODCGKP_02395"
                     /translation="MKQQPWILPLLLAMVIASWTLAGCSQSENASTNTTAEANTITAQA
                     SSPQMSELPRLEGTATVVMTINGSDITMEVDGENAPITAGNFVDLVNRGVYDGLMFHRV
                     VKDPQPFVVQGGDPQSKDPNFPQNRLGTGSFIDPDTDSPRYIPLEIKPQGAEDPIYGKT
                     LEQAGVSAPPELRHTKGALSMARSQMPNSASSQFYFALADLSFLDGNYAVFGYVNQGDI
                     AKVEQIQQGDRIESAQVISGLENLQQPQ"
                     /codon_start=1
                     /transl_table=11
                     /inference="ab initio prediction:Prodigal:2.6"
                     /inference="similar to AA
                     sequence:UniRef:UniRef90_A0A6P0JTQ6"
     gene            complement(2716394..2716960)
                     /locus_tag="ODCGKP_02396"
     CDS             complement(2716394..2716960)
                     /db_xref="SO:0001217"
                     /db_xref="UniRef:UniRef50_B0JTK0"
                     /db_xref="UniRef:UniRef90_UPI00232C2559"
                     /product="photosystem I assembly protein Ycf4"
                     /locus_tag="ODCGKP_02396"
                     /protein_id="gnl|Bakta|ODCGKP_02396"
                     /translation="MTAQTTEQDNLVLRQDVLGSRRLSNYFWATICWIGGIGFLLAGLS
                     SYFKINLLIVSDPTGLVFFPQGVALLFYGIAGSLVALYQTVTILLDVGGGYNEFNKQTG
                     EVTIFRWGFPGKNRRIELKAQLDDVQSVKAEIREGLNPKRALYLRVKKQRDIPLTRVGE
                     PMSLSNLENQGAELARFLQVPLEGL"
                     /codon_start=1
                     /transl_table=11
                     /inference="ab initio prediction:Prodigal:2.6"
                     /inference="similar to AA
                     sequence:UniRef:UniRef90_UPI00232C2559"
     gene            2717488..2718546
                     /locus_tag="ODCGKP_02397"
                     /gene="psbD"
     CDS             2717488..2718546
                     /db_xref="COG:C"
                     /db_xref="COG:COG5716"
                     /db_xref="EC:1.10.3.9"
                     /db_xref="GO:0009523"
                     /db_xref="GO:0015979"
                     /db_xref="GO:0016020"
                     /db_xref="GO:0019684"
                     /db_xref="GO:0045156"
                     /db_xref="KEGG:K02706"
                     /db_xref="SO:0001217"
                     /db_xref="UniRef:UniRef50_Q8CM25"
                     /db_xref="UniRef:UniRef90_UPI001CA5FC8D"
                     /product="photosystem II D2 protein (photosystem q(a)
                     protein)"
                     /locus_tag="ODCGKP_02397"
                     /protein_id="gnl|Bakta|ODCGKP_02397"
                     /translation="MTIAVGRAPAQRGWFDVLDDWLKRDRFVFIGWSGLLLFPCAYMAL
                     GGWLTGTTFVTSWYTHGLASSYLEGCNFLTVAVSTPADAFGHSLLFLWGPEAAWDFTRW
                     CQIGGLWTFVALHGAFGLIGFMLRQFEISRLVGIRPYNAIAFSAPIAVFVSVFLMYPLG
                     QSSWFFAPSFGVAGIFRFILFFQGFHNWTLNPFHMMGVAGVLGGALLCAIHGATVENTL
                     FEDGEQANTFRAFNPTQAEETYSMVTANRFWSQIFGIAFSNKRWLHFFMLFVPVTGLWM
                     SAVGVVGLGLNLRAYDFVSQEIRAAEDPEFETFYTKNILLNEGLRAWMAPQDQPHQRFE
                     FPEEVLPRGNAL"
                     /codon_start=1
                     /transl_table=11
                     /inference="ab initio prediction:Prodigal:2.6"
                     /inference="similar to AA
                     sequence:UniRef:UniRef90_UPI001CA5FC8D"
                     /gene="psbD"
     gene            2718530..2719915
                     /locus_tag="ODCGKP_02398"
                     /gene="psbC"
     CDS             2718530..2719915
                     /db_xref="GO:0009523"
                     /db_xref="GO:0009772"
                     /db_xref="GO:0015979"
                     /db_xref="GO:0016020"
                     /db_xref="GO:0016168"
                     /db_xref="GO:0045156"
                     /db_xref="SO:0001217"
                     /db_xref="UniRef:UniRef50_A6MM32"
                     /db_xref="UniRef:UniRef90_A0A6P2AMX7"
                     /product="photosystem II reaction center protein CP43"
                     /locus_tag="ODCGKP_02398"
                     /protein_id="gnl|Bakta|ODCGKP_02398"
                     /translation="MVTLSNANIAGAGRDFESTGFAWWAGNARLINLSGKLLGAHVAHA
                     GLIVFWAGAMTLFEVAHFTPDKPMYEQGCILIPHLATLGLGVGPGGEVVDTFPYFVVGV
                     VHLISSAVLGLGGIYHAVRGPETLEEYSDFFGYDWADKNQMTNIIGYHLILLGLGALLL
                     VFKAMFFGGVYDTWAPGGGDVRLINNPTLNPAVIFGYLVQGPFGGNGWIIGVDNMEDII
                     GGHIWIGLICIGGGIWHILTKPFGWVRRAFIWSGEAYLSYSLGALSLMGFIAAFFVWFN
                     NTAYPSEFYGPTNAEASQAQAFVFLARDQRLGANIGSSQGPTGLGKYLMRSPTGEIIFG
                     GETMRFWDFRGPWLEPLRGPNGLDLNKLRNDIQPWQLRRASEYMTHAPNGSLNSVGGII
                     TEPNSFNYVNPRAWLGTSHFVLAFFFLVGHLWHSGRARAAAAGFEKGIDRETEPVLSMP
                     DID"
                     /codon_start=1
                     /transl_table=11
                     /inference="ab initio prediction:Prodigal:2.6"
                     /inference="similar to AA
                     sequence:UniRef:UniRef90_A0A6P2AMX7"
                     /gene="psbC"
     gene            complement(2718944..2719130)
                     /locus_tag="ODCGKP_02399"
                     /gene="isrR"
     ncRNA           complement(2718944..2719130)
                     /db_xref="RFAM:RF01419"
                     /db_xref="SO:0000644"
                     /product="Antisense RNA which regulates isiA expression"
                     /locus_tag="ODCGKP_02399"
                     /inference="profile:Rfam:RF01419"
                     /ncRNA_class="antisense_RNA"
                     /gene="isrR"
     gene            complement(2719996..2722956)
                     /locus_tag="ODCGKP_02400"
     CDS             complement(2719996..2722956)
                     /db_xref="SO:0001217"
                     /db_xref="UniRef:UniRef50_A0A150TAC5"
                     /product="histidine kinase"
                     /locus_tag="ODCGKP_02400"
                     /protein_id="gnl|Bakta|ODCGKP_02400"
                     /translation="MTAKKIVKDRRDYNTWVANETLEDYSLRYAPKSFRKWSEFLVANT
                     ALGGVSFLALEAIGGSLVISYGFANSFWAIVSVGLIILLAGIPITYYAAKYNIDMDLLT
                     RGAGFGYIGSTITSLIYASFTFIFFALEAAIMAQALQLYCQLPLWLGYIICSLIIIPLV
                     FYGVTLISQLQLWTQPIWLLLMISPYFFVFVKEPEAWDNWLNFAGRSPTGPFFDPLLFG
                     AAATVSFSLIAQLGEQVDYLRFLPEKQDNNRWQWWTAAMAAGPGWIILGVAKQLGGAFL
                     ATLAIKHGISLIHAKEPTQMYLAGFQDMFASPEVVLSVTVLFVVVSQIKINVTNAYAGS
                     LAWSNFFSRLTHSHPGRVVWLVFNVAISLALMEMGVFETLEAVLGLYSNVAIAWVGALV
                     ADLVINKPLKLSPSYIEFKRAYLYDINPVGFGATAIASLLSILAFVGLLGDYAQAFAPF
                     LALGIAFVLSPIIAWITQGKYYIARENQLRHQHHPDHLITCSICEQDYEPADTAFCPVY
                     DGPICSLCCSLDAHCHDSCKTPSEQQPKVLRRLAVRLFPAKLSPHNGVRLIRFAGFFSL
                     IAGILGAILGLVYYFAVLESTSVLATLSVEMGEIFLLVYLLLLLPTGMGAWWLVLSEES
                     RELAEEELDEQNVQLQTEIRDRAAAEAALHDLTHQLEMRVNQRTVELSDALSTLQQAQT
                     KLVQTEKMSSLGQLVAGVAHEINNPVNFIHGNLDHAQRYVEDLLELITLYQQEFPQANS
                     VIDDFMEEIELDFVEEDLPKLLQSMRVGTDRIRQIVLSLRVFSRVDESEVKAIDIHEGI
                     ESTLMILSNRLKANSERPAIEIIRDYGALPAIECYAGQMNQVFMNILSNAIDAFEEYNQ
                     NRSYQDIAANPNQIYLRTQAISDHWIRIEIGDNGQGIPQAIQDQLFNAFFTTKGVGKGT
                     GLGLSISYEIVVEKHHGRLWCDSQEGNGTYFILEIPVHPEKQKSSPKELTPNTTFT"
                     /codon_start=1
                     /transl_table=11
                     /inference="ab initio prediction:Prodigal:2.6"
                     /inference="similar to AA
                     sequence:UniRef:UniRef50_A0A150TAC5"
     gene            2723617..2724687
                     /locus_tag="ODCGKP_02401"
     CDS             2723617..2724687
                     /db_xref="SO:0001217"
                     /db_xref="UniRef:UniRef50_T2JMS8"
                     /product="Acyl-CoA dehydrogenase"
                     /locus_tag="ODCGKP_02401"
                     /protein_id="gnl|Bakta|ODCGKP_02401"
                     /translation="MPRKAYLAPHLSLDAIRDKYQKTDEPVEKRRWQILWKIALGWTVK
                     NTAIAVGVSYQYAHKVLAQYNQEGASGLKNKRKNRKTHKRGKDPLLNEEQFESLTERLK
                     ERPADGGIWTGPKVARWIEKETGREKVWNQRGWDYLKKCNYSWQRPRPKHREGDAKAQE
                     EFKRNLPLKVKEIEKRYPESKIEVYFFDEHRVGLQPILCRVWAEVGSQPIALIKPRYEW
                     LYVYSFVNPKTGKTYWYLLPRVNVKWFNLALETFAQEVGVSPDKKVIIVLDNAGWHRSK
                     KVNCPEGIFLEFLPPYSPELQPAERLWKLVDEALANQNFETLDDLEDRLVERCCVLQTM
                     SHEICNLTNYHWLDFA"
                     /codon_start=1
                     /transl_table=11
                     /inference="ab initio prediction:Prodigal:2.6"
                     /inference="similar to AA sequence:UniRef:UniRef50_T2JMS8"
     gene            complement(2724808..2727024)
                     /locus_tag="ODCGKP_02402"
     CDS             complement(2724808..2727024)
                     /db_xref="SO:0001217"
                     /db_xref="UniRef:UniRef50_UPI00232DF4AD"
                     /product="PP2C family serine/threonine-protein phosphatase"
                     /locus_tag="ODCGKP_02402"
                     /protein_id="gnl|Bakta|ODCGKP_02402"
                     /translation="MESMSPLQPRTSTYLWAVGKIAAQLAPPNVIEGRYKVLSPQVWQD
                     IYPEHPPYLPDPIPDRLRAYLLLYPYRLHVPEVYGVCRVSGSAVLLLTNVPVSDRGTLY
                     PSLAEAWEDASPTRQLYWLWQILQLWSPLLEQGMAASLLYPDNLRVEGWRVRLRELLSN
                     PNAYPSRKAKEQGKLAVASTRVTLQQLAASWRLLVRQAKAAIAPQLETFLSQMQQEEVS
                     LPNLQTILNKFLLEQAAQQSLRIQISSATDPGPLELKNEDSHYPTAQDLIDSRLQPVGD
                     LNSHFFIVCDGIGGHEGGDVASNFAVNSLKLQIQALLGEIVADSNIMPPHLVEDHLTAL
                     LRIANNLICSRNDEQHRESRQRMATTVAMALQLPQKIRTPHSSTANSHELYIAHVGDSR
                     IYWITEHYCQLLTVDDDVATREIKAGRAYPSHAAQRPDAGALTQALGTREASRLRPTVR
                     RFIVEEDGILLLCSDGLSDHQLVEESWPNWSPQVLAGQMSLEKAVQQLMEMAYRRNGHD
                     NCTVVAAFYGVSPQYPLLVNLPELSQAGETINLEIDPDFLSSNGNSNGRTEESPASPSE
                     THQGGKEQEIYQQGNEQEIYEQNIYERGNEREVYEREIYEQDIDESGNQREVYEREAAE
                     DHPVAEMTPPSSPDIAFNSRFEDAPELEEVDAWDDIQEVEDEYELEGMEEWEENPPTRP
                     WPVREMLVGVVVLLVVGGAIALFWPRITTLFPGGSPERPTQPEE"
                     /codon_start=1
                     /transl_table=11
                     /inference="ab initio prediction:Prodigal:2.6"
                     /inference="similar to AA
                     sequence:UniRef:UniRef50_UPI00232DF4AD"
     gene            2727220..2727711
                     /locus_tag="ODCGKP_02403"
                     /gene="nfeD"
     CDS             2727220..2727711
                     /db_xref="SO:0001217"
                     /db_xref="UniRef:UniRef50_K9U8K4"
                     /db_xref="UniRef:UniRef90_A0A6P0JX00"
                     /product="NfeD family protein"
                     /locus_tag="ODCGKP_02403"
                     /protein_id="gnl|Bakta|ODCGKP_02403"
                     /translation="MVALVFGVLLPPLALSPTYIWLIAGVVLCSSEAALPTAFVSFMMG
                     ISALLVAVVSLVVPQLSLQVILWLVLSVLLIILSRRFVGPPSRSSLLQDAPEGETLTEI
                     PAGETGRVLYEGNSWRAMCGDENSAIAPQQKVYVIGRKGNTLIVMPESVVKGDSPPQIE
                     "
                     /codon_start=1
                     /transl_table=11
                     /inference="ab initio prediction:Prodigal:2.6"
                     /inference="similar to AA
                     sequence:UniRef:UniRef90_A0A6P0JX00"
                     /gene="nfeD"
     gene            2727752..2728711
                     /locus_tag="ODCGKP_02404"
     CDS             2727752..2728711
                     /db_xref="SO:0001217"
                     /db_xref="UniRef:UniRef50_P72655"
                     /db_xref="UniRef:UniRef90_UPI00232B074C"
                     /product="SPFH/Band 7/PHB domain protein"
                     /locus_tag="ODCGKP_02404"
                     /protein_id="gnl|Bakta|ODCGKP_02404"
                     /translation="MGQWILLIILALGGSTLMGSVKVINEKNEALVERLGSYNRKLEAG
                     LRFVVPVFDNVVYKDTVREKVLDIPPQSCITADNVAITADAVVYWKIMDMEKAYYRVED
                     LKRAMQNLVLTQIRSEMGKLELDQTFTARSEVNEILLRELDIATDPWGVKVTRVELRDI
                     TPSKAVQDSMELQMAAERRKRASILTSEGERDSAINEAKGKAEAQVLDAEAAKKAKILQ
                     AEANAQQEVLKAQATAKALDIIVEKLKTDPSAREALQYVLAQNYLEMGKSIGESDSSKV
                     MFMDPRSIVSTLEGMRSVIGNAADNPLDLEPFDRHQAE"
                     /codon_start=1
                     /transl_table=11
                     /inference="ab initio prediction:Prodigal:2.6"
                     /inference="similar to AA
                     sequence:UniRef:UniRef90_UPI00232B074C"
     gene            complement(2729064..2730071)
                     /locus_tag="ODCGKP_02405"
     CDS             complement(2729064..2730071)
                     /product="hypothetical protein"
                     /locus_tag="ODCGKP_02405"
                     /protein_id="gnl|Bakta|ODCGKP_02405"
                     /translation="MVAVPFATLAAELTEYYHERTRLVSFKAAFSIGSSLLALTLAQVI
                     FSQVEDVRLRYLIVGALCGFLSSLASYTCVWGTYPRFQWMQSQRHTADSSISLKILPQI
                     RLVFQNRPFLLVVGIYLCSWLGIQVSAAILPYFVANWMQLPEVHVTQMALAVQGTALCM
                     MAVWSVLSQRLGKRKVYCLGIPLTFVGQVGLFWVQPDQLVFMYGLAVVLGMGLATAYLI
                     PWSLLPDVLDLDELNTGQRREGIFVGFVVQIKKIAIAIALFLVGWILEQAGLITATAGE
                     TVTQQPESALWAIRWLMGPVPSLVLLVGLLLAFFYPITPAIHDEIRHKLIMRRQ"
                     /codon_start=1
                     /transl_table=11
                     /inference="ab initio prediction:Prodigal:2.6"
     gene            complement(2730245..2730670)
                     /locus_tag="ODCGKP_02406"
     CDS             complement(2730245..2730670)
                     /db_xref="SO:0001217"
                     /db_xref="UniRef:UniRef50_UPI001D1470B1"
                     /product="MFS transporter"
                     /locus_tag="ODCGKP_02406"
                     /protein_id="gnl|Bakta|ODCGKP_02406"
                     /translation="MTLPQPPSAPSSVPLNLRTKLTYGVGEMAIEIPSNILVFFLLFFL
                     TNGVGLNPGLAGSIILVGKVWDAISDPLVGWLSDRTQSRWGKRYPWMLFSAVPLGLSFF
                     LLWWIPPTAQQGWLVVYYGGMGLLFFTKNAGSKASPF"
                     /codon_start=1
                     /transl_table=11
                     /inference="ab initio prediction:Prodigal:2.6"
                     /inference="similar to AA
                     sequence:UniRef:UniRef50_UPI001D1470B1"
     gene            2730800..2732428
                     /locus_tag="ODCGKP_02407"
                     /gene="prfC"
     CDS             2730800..2732428
                     /db_xref="GO:0003747"
                     /db_xref="GO:0003924"
                     /db_xref="GO:0005525"
                     /db_xref="GO:0006415"
                     /db_xref="KEGG:K02837"
                     /db_xref="SO:0001217"
                     /db_xref="UniRef:UniRef50_A2BVY4"
                     /db_xref="UniRef:UniRef90_UPI00232AF3C8"
                     /product="peptide chain release factor 3"
                     /locus_tag="ODCGKP_02407"
                     /protein_id="gnl|Bakta|ODCGKP_02407"
                     /translation="MSHELQEAVESRRNFAIISHPDAGKTTLTEKLLLYGGAIHEAGAV
                     KSRRAQRKATSDWMEMEQQRGISITSTVLLFEYDGFQVNLLDTPGHQDFSEDTYRTLAA
                     ADNAVMLIDAAKGLEPQTRKLFEVCKMRQLPIFTFVNKMDRPGREPLELLDEIEQELGL
                     QTYAMNYPVGMGDRFKGVFDRRKNQFHLFERRSHGSKAAHDTVVELGDPKIESLLDQEL
                     YYELKENLEILDEIAPDFDLDAVHAGKMTPIFFGSAMTNFGVQLFLESFLDYALKPQPR
                     ASSLGEVDPTHEDFSGFVFKLQANMDPKHRDRVAFIRVCTGRFEKDMTVNHARTGKTVR
                     LSRPQKLFAQGRASLDVAYPGDVIGLNNPGVFAIGDTIYNGTYNGKTLEYEGIPCFSPE
                     LFAFLKNPNPSKFKQFRKGMKELQEEGAVQIMYSTDDFQRDPILAAVGQLQFEVAQFRM
                     QNEYGVETRLDPLPYNLARWVAGGWEALEKAGRIFNTMTVKDNWGRPVLLFRNEWNLQQ
                     VMGDHPDLKLNSTAPVGSGIQPEKD"
                     /codon_start=1
                     /transl_table=11
                     /inference="ab initio prediction:Prodigal:2.6"
                     /inference="similar to AA
                     sequence:UniRef:UniRef90_UPI00232AF3C8"
                     /gene="prfC"
     gene            complement(2732682..2733137)
                     /locus_tag="ODCGKP_02408"
     CDS             complement(2732682..2733137)
                     /db_xref="SO:0001217"
                     /db_xref="UniRef:UniRef50_UPI00232D4A8F"
                     /product="lasso peptide biosynthesis B2 protein"
                     /locus_tag="ODCGKP_02408"
                     /protein_id="gnl|Bakta|ODCGKP_02408"
                     /translation="MGWLLLLRGKLRTAIALSPQDWALFCLAWASFWGVGVLLRYQGFK
                     GTQGRLLGIYRRLWRKSASPDIALVQRTREMVRLAVRYVPIAVNCLARSLVLWALLKVQ
                     GLDAELRIGVRQQEQFMAHAWVEYQGIPVNEAEEIHQTFMAFDRPLI"
                     /codon_start=1
                     /transl_table=11
                     /inference="ab initio prediction:Prodigal:2.6"
                     /inference="similar to AA
                     sequence:UniRef:UniRef50_UPI00232D4A8F"
     gene            complement(2733109..2733345)
                     /locus_tag="ODCGKP_02409"
                     /gene="pqqD"
     CDS             complement(2733109..2733345)
                     /db_xref="SO:0001217"
                     /db_xref="UniRef:UniRef50_B8HXX5"
                     /product="PqqD family protein"
                     /locus_tag="ODCGKP_02409"
                     /protein_id="gnl|Bakta|ODCGKP_02409"
                     /translation="MQELAGEAVLLNLASEEYFGLDDVGTRMVMVLQDSASIHEAYEQL
                     LTEYAVEAELLKADLLSFIERLKEHGLVVVTAG"
                     /codon_start=1
                     /transl_table=11
                     /inference="ab initio prediction:Prodigal:2.6"
                     /inference="similar to AA sequence:UniRef:UniRef50_B8HXX5"
                     /gene="pqqD"
     gene            complement(2733476..2734192)
                     /locus_tag="ODCGKP_02410"
     CDS             complement(2733476..2734192)
                     /db_xref="PFAM:PF00805.28"
                     /db_xref="PFAM:PF13576.12"
                     /db_xref="PFAM:PF13599.12"
                     /product="hypothetical protein"
                     /locus_tag="ODCGKP_02410"
                     /protein_id="gnl|Bakta|ODCGKP_02410"
                     /translation="MVDNTGDIERLLETKKCQGGDLSHANLSNFDLSGADLSGANLYCT
                     NLSGANLSGANLSGADLSFANLVNTDLTRANVRGADAKGINLFDATLNGTNLSGTDLTF
                     ATLVHASLSEANLRAVKFVGANLIGAKLNSANLSSADLGGANLSTANLVSAKLLSTDMS
                     EAKLVRSDLSDANLIGANLTDANLSNANLLNTNLASALLVGAYLVGANLIGTQLDNAKL
                     DGSIGLTTEGQLVVSD"
                     /codon_start=1
                     /transl_table=11
                     /inference="ab initio prediction:Prodigal:2.6"
     gene            complement(2734390..2736210)
                     /locus_tag="ODCGKP_02411"
     CDS             complement(2734390..2736210)
                     /db_xref="SO:0001217"
                     /db_xref="UniRef:UniRef50_A0A968Y9F8"
                     /product="Beta-lactamase"
                     /locus_tag="ODCGKP_02411"
                     /protein_id="gnl|Bakta|ODCGKP_02411"
                     /translation="MMRAVHPTTIQPASKVGRKQTPRTVGRQYQSVFIMMIISLFLLGG
                     IGSRLAYLQLVEGVINKELAENNRIRLIPKQPVRGTIFDRQGKVLASSRLSHSAYIWPL
                     AQKYENWDQIVKRLAQILNLPEDEIRKPVEAAGYNSPTRVRVARDLTTEEITAIQEYSP
                     ELKGVDVDIEHIRDYPNKATASHVLGYTGELDAEELEQRRKDGYRLGDIVGQMGVEEGF
                     EDLLRGEWGGQQVEVDGAGKVVEILGQKQARAGKDVTLTLDLDLQQAAEKALGNRKGAI
                     VALDPNNGAVLAMASYPTFDPNIFSSRITEETWKKLQGEGNPFVNRSLRGFPPASTFKV
                     VTATAGMESGKFPPDTVLPTMAYLRVGGTAFGEWNRAGFGPMGYVRAMAWSSNTFHGQI
                     GKGVGGEVLIDWARRYGFGTKTGIELKSETPGLIADNEWKLERFDWEWTAGDTVNMSIG
                     QGFTLATPLQVAVMFAVPANGGYRVTPHLLKNNEDEKDWRESLNLNDSTLKTLREGLRA
                     VITSGTGQALNVGGVPSAAGKSGTAEAPPGEAHAWFGAFAPFDDPEIVVVAFAEHSGGG
                     GGSVAGPMVAEILQAYFAQAGQEEQTPSDE"
                     /codon_start=1
                     /transl_table=11
                     /inference="ab initio prediction:Prodigal:2.6"
                     /inference="similar to AA
                     sequence:UniRef:UniRef50_A0A968Y9F8"
     gene            2736557..2737711
                     /locus_tag="ODCGKP_02412"
                     /gene="potA"
     CDS             2736557..2737711
                     /db_xref="SO:0001217"
                     /db_xref="UniRef:UniRef50_Q8YM92"
                     /product="Spermidine/putrescine import ATP-binding protein
                     PotA"
                     /locus_tag="ODCGKP_02412"
                     /protein_id="gnl|Bakta|ODCGKP_02412"
                     /translation="MTQAIVPESETTATEGSKTSPTVELRQLYKVFHGETVVDGVNLAV
                     GQGEFFCILGPSGCGKTTILRMIAGFETPSGGEVRIQNQPMNRVPAYRRPVNTVFQGYA
                     LFNHLTVAENIAFGLRLKKLPQAEIQQRVQEALASVRMAKFAQRRPQQLSGGQQQRVAL
                     ARALVNRPAVVLLDEPLGALDFKLRKEMQVELSRLHQELGTTFMMVTHDQEEALSLSDR
                     IAVIQSGQIEQVGPPSEIYEQPKTAFVADFIGDTNLFRGAIAQQDATGLTVVTAQGLSL
                     VSESVVENTQTAIAEHPSREIALSIRPENITLTPEPQENSANCFSGKIKHQMYLGTHLQ
                     VVVELATTGELLQVKQPNTAALSVPDESSVYVSWTAKDCLALVD"
                     /codon_start=1
                     /transl_table=11
                     /inference="ab initio prediction:Prodigal:2.6"
                     /inference="similar to AA sequence:UniRef:UniRef50_Q8YM92"
                     /gene="potA"
     gene            2737811..2738218
                     /locus_tag="ODCGKP_02413"
     CDS             2737811..2738218
                     /db_xref="SO:0001217"
                     /db_xref="UniRef:UniRef50_A0A3C0N660"
                     /product="Pyridoxamine 5'-phosphate oxidase putative
                     domain-containing protein"
                     /locus_tag="ODCGKP_02413"
                     /protein_id="gnl|Bakta|ODCGKP_02413"
                     /translation="MAQSGIQDLLAQLESHCLTTAIVTFMNSEDEPLIVNLQRQGEQVK
                     YGDHQAMKDIFISKVLGECNPNGAIVLRSFTEEIDQHTQLPIKELRGYVLERHGNDLYF
                     EKIPANTMFACQNTDAQTGEPLPLEQAVKYC"
                     /codon_start=1
                     /transl_table=11
                     /inference="ab initio prediction:Prodigal:2.6"
                     /inference="similar to AA
                     sequence:UniRef:UniRef50_A0A3C0N660"
     gene            2738284..2739372
                     /locus_tag="ODCGKP_02414"
     CDS             2738284..2739372
                     /db_xref="SO:0001217"
                     /db_xref="UniRef:UniRef50_K7VXD4"
                     /db_xref="UniRef:UniRef90_UPI00232DB3E4"
                     /product="PotD/PotF family extracellular solute-binding
                     protein"
                     /locus_tag="ODCGKP_02414"
                     /protein_id="gnl|Bakta|ODCGKP_02414"
                     /translation="MKRRQFITTATTACAGLSLSGCGWTLASVNPTPTSQGSSDELYIY
                     TWAGYTDNDLLHRFQEATGIRAVADVFDSNEAMLARLQASGGGGYSIIYPSDYMVQKMA
                     ELGLLLELDQSKLVGLNRLFDRFQNPSYDPHNRHSLPLSWGTTGLIYNRKLLQDTPQDW
                     DYLWEHKADLNKRMTLLNDVREVMGASLRSQGYSYNSTNPAELKAAYEKLRELKPAIAS
                     FTSDAWRNQILTGDLLIAMCYSSDANEVMRENPDLEYVLPLSGSSVFVDTLVIPRSAPN
                     IDGAYAWMNFMLQPDIAAQICQRLSFSVPNKEAFAMLPPEIQNNGSLFPPEPAISRCEG
                     LVPVSQDINELYDRYWTRLTSG"
                     /codon_start=1
                     /transl_table=11
                     /inference="ab initio prediction:Prodigal:2.6"
                     /inference="similar to AA
                     sequence:UniRef:UniRef90_UPI00232DB3E4"
     gene            2739440..2740369
                     /locus_tag="ODCGKP_02415"
     CDS             2739440..2740369
                     /db_xref="SO:0001217"
                     /db_xref="UniRef:UniRef50_A0A3M1PGX8"
                     /db_xref="UniRef:UniRef90_A0A6P0JXR5"
                     /product="ABC transporter permease"
                     /locus_tag="ODCGKP_02415"
                     /protein_id="gnl|Bakta|ODCGKP_02415"
                     /translation="MSEKVAPILPDTDETKPKTEEVVMPPEESNTSWLGITVLLGPPGL
                     WLLLLLVLPTLVIFELSLVPGIRPGDVVHPSGLENYWRVFDAINLRVVARSLIFATGTT
                     LLCLLMGFPVAYWIAQMAPKGWRNLLLLGFILPLWTSSLLRTYAWITILRPTGVLNTVL
                     TSLGLPALELLNRTPAVLIGMTYSFLPYMVLILYASLEKLDGRLLEASADLGANPLETF
                     WKITIPQTFPGIAAGSLLVFITGLGDFIDPELLGGASSMTISRLIYNQFLGAARNWGFG
                     SALSMVLIFAVSAAIALLIKYGDRDVTT"
                     /codon_start=1
                     /transl_table=11
                     /inference="ab initio prediction:Prodigal:2.6"
                     /inference="similar to AA
                     sequence:UniRef:UniRef90_A0A6P0JXR5"
     gene            2740387..2741082
                     /locus_tag="ODCGKP_02416"
                     /gene="rppA"
     CDS             2740387..2741082
                     /db_xref="GO:0000156"
                     /db_xref="GO:0000976"
                     /db_xref="GO:0006355"
                     /db_xref="SO:0001217"
                     /db_xref="UniRef:UniRef50_Q55933"
                     /db_xref="UniRef:UniRef90_A0A6P0JVL8"
                     /product="two-component system response regulator RppA"
                     /locus_tag="ODCGKP_02416"
                     /protein_id="gnl|Bakta|ODCGKP_02416"
                     /translation="MRVLLVEDEEDIGKAIKRTLMQKGYVVDWTIDAETAWSYVTSPEI
                     EYRVGIIDWMLPGLSGVDLIRQLRNNNYTLPLLLLTAKDSMENRVQGLDAGADDYLIKP
                     FGMAELLARLRALQRRSPCLQAPQYQKGALTLDYGASTVSFTDQAGQPQTVLLTAKEFL
                     LLEFFARHPKQIINRDRLLNQLWEAEAEPSSNVVAAQIRLLRRKLAQYNCPVSIETLYG
                     LGYRFNPEP"
                     /codon_start=1
                     /transl_table=11
                     /inference="ab initio prediction:Prodigal:2.6"
                     /inference="similar to AA
                     sequence:UniRef:UniRef90_A0A6P0JVL8"
                     /gene="rppA"
     gene            2741079..2742419
                     /locus_tag="ODCGKP_02417"
     CDS             2741079..2742419
                     /db_xref="PFAM:PF02518.31"
                     /db_xref="PFAM:PF00512.31"
                     /product="hypothetical protein"
                     /locus_tag="ODCGKP_02417"
                     /protein_id="gnl|Bakta|ODCGKP_02417"
                     /translation="MSQNRLFNRTQWRLTLWYSGVMAVILLVCGGITYQIVTQTYRSQI
                     DRELKSLAGTVHDSLEPLLRESGEFTPEAQQMFASFCLLKTGCPSPSNPQRHIEGVFAD
                     SIYYVRFLDHSGAVVAMAGLQPQDLSPTSPHVTWTTVQDAQGTSYRQVTFHLHTYDHGR
                     WGYLQVGRSLADLERAIAKLQMALWLGLPLLIVLVAVSGWGLSRLALRPIDQFCQHTQE
                     FTADAAHELRTPVTAMRANLESLQSLVVEEDSEIQTALEATVRQSWRLTRLVNDLLMLC
                     RMEQQNLGVRQTEALTWVSLRELVEDTVEEFAGLALQKQIHLYTQLLITEDLQVWGNLE
                     HLYRLLGNLMGNALHYTPEGGKVSLVLEKRGTEAWIEVQDTGVGISPEEKAQIFERFYR
                     SQGNATSVDGTGLGLAIAQAIVQAHHGRLTVNSQIGKGSTFIIRLPL"
                     /codon_start=1
                     /transl_table=11
                     /inference="ab initio prediction:Prodigal:2.6"
     gene            2742969..2743706
                     /locus_tag="ODCGKP_02418"
     CDS             2742969..2743706
                     /db_xref="SO:0001217"
                     /db_xref="UniRef:UniRef50_A0A6P0JPV8"
                     /db_xref="UniRef:UniRef90_A0A6P0JPV8"
                     /product="PEP-CTERM sorting domain-containing protein"
                     /locus_tag="ODCGKP_02418"
                     /protein_id="gnl|Bakta|ODCGKP_02418"
                     /translation="MNTIYNFVKTSCLSAGVALSAVALTLAPAEAFSLRFSEDIGSTES
                     TGSSALADFDFVQDGNNVVLNLTMTNTTDVGVEYSTLVGLGWQNPDGSYDTSLDSNGTD
                     FTQLYDPATLQPYGDFDLGIRADGGGNFAGGNPDGGLGIGESATVKVTYSLEDGSALDA
                     ISLEQMFSDMYQSAGSDGKLASGEYSAVARFQQVGTDQEGSDKVLGAYFMEDDPAADVP
                     EPGTILALGSVVVGAAGLRRKNR"
                     /codon_start=1
                     /transl_table=11
                     /inference="ab initio prediction:Prodigal:2.6"
                     /inference="similar to AA
                     sequence:UniRef:UniRef90_A0A6P0JPV8"
     gene            2744173..2745036
                     /locus_tag="ODCGKP_02419"
     CDS             2744173..2745036
                     /db_xref="SO:0001217"
                     /db_xref="UniRef:UniRef50_A0A6P0JRF0"
                     /product="PEP-CTERM sorting domain-containing protein"
                     /locus_tag="ODCGKP_02419"
                     /protein_id="gnl|Bakta|ODCGKP_02419"
                     /translation="MKTLLTNLFRSSFVTAGIAVTASLFAVPAHAFTLGYNGYFGSTND
                     PATGASATIDFSFTDMEDGSIQMELLLKNTTGQAEMTEGLTTDGATESEFLSAGFDWSE
                     GHLSDLLNIQSYTLGDPGFDELVYDDTSLSGGTSSSTTIDGDGWGSVNLNDMSFDIGLI
                     TSKNLLSSGNPRDGLNAGETETLTFNLAPTEFDNASALEQWFQDGFVEGGYLTTAARFK
                     DVNGDNIGGGSDKLIGGNTEEYFNYTRSLNEEPVNDDPVEIPEPGTVLALGSFAVGAAG
                     IRRKTK"
                     /codon_start=1
                     /transl_table=11
                     /inference="ab initio prediction:Prodigal:2.6"
                     /inference="similar to AA
                     sequence:UniRef:UniRef50_A0A6P0JRF0"
     gene            2745378..2746205
                     /locus_tag="ODCGKP_02420"
     CDS             2745378..2746205
                     /db_xref="SO:0001217"
                     /db_xref="UniRef:UniRef50_A0A6P0JSC6"
                     /db_xref="UniRef:UniRef90_A0A6P0JSC6"
                     /product="PEP-CTERM sorting domain-containing protein"
                     /locus_tag="ODCGKP_02420"
                     /protein_id="gnl|Bakta|ODCGKP_02420"
                     /translation="MMISLSTLVKTSLVSTSLALATIIFPLKPAQGFELVFGEQVADSS
                     NQTQSLSVLDFQFAQVGSDVEIRLSHTNLTPDKLLSDNQTDYYAQLVGFAFDIPDQLEE
                     SSYEYSLNPRNTNFTTLYDDPTVNPYGDFDLGIRAGANNPNDFTDGDASDGLKIGENAF
                     VSLMLSRTDGTDLDASVVEEWFMQDYYAADGDYVQDPIAVTLFENVGVDATQSDRVLGA
                     YFGDVPDNPSDDDGLNGDDATDVPEPGTILALGGFVLGMLGLRRQRLKLTVDR"
                     /codon_start=1
                     /transl_table=11
                     /inference="ab initio prediction:Prodigal:2.6"
                     /inference="similar to AA
                     sequence:UniRef:UniRef90_A0A6P0JSC6"
     gene            2746490..2747191
                     /locus_tag="ODCGKP_02421"
     CDS             2746490..2747191
                     /db_xref="SO:0001217"
                     /db_xref="UniRef:UniRef50_A0A5A5RHF3"
                     /db_xref="UniRef:UniRef90_A0A6P0JR33"
                     /product="HAD family hydrolase"
                     /locus_tag="ODCGKP_02421"
                     /protein_id="gnl|Bakta|ODCGKP_02421"
                     /translation="MLRLITDFDGPIMDVSERYYRVYLFCLNRVKRPDQEIRVLSKSEF
                     WQLKRSRTLERDIGRLCGFEEAQAQEFSRLRRQYVHSLPNLIYDHPIEGAREALERIKR
                     TNIDLVVLTMRRCRELEIPLKRHNLDKFFPPQQRYCIAEDYQITRDIQDKPRLMAQALQ
                     ELPPATDVWMVGDTEADIVAAKNYGIKVIAVLSGIRDRIRLSPYRPHFIVNNLSEAVEI
                     VLEQSSLPLVY"
                     /codon_start=1
                     /transl_table=11
                     /inference="ab initio prediction:Prodigal:2.6"
                     /inference="similar to AA
                     sequence:UniRef:UniRef90_A0A6P0JR33"
     gene            complement(2747243..2747869)
                     /locus_tag="ODCGKP_02422"
                     /gene="dnaJ"
     CDS             complement(2747243..2747869)
                     /db_xref="SO:0001217"
                     /db_xref="UniRef:UniRef50_A0A1J1LTD6"
                     /db_xref="UniRef:UniRef90_A0A6P0JPI9"
                     /product="Molecular chaperone DnaJ"
                     /locus_tag="ODCGKP_02422"
                     /protein_id="gnl|Bakta|ODCGKP_02422"
                     /translation="MNEQNPYETLGITKDSSFEEIQNARSRLTQQYREDAKRVEMIEAA
                     YDAIIMDRLKMRQEGKIKVPDRIRFPERNPQTPKTVTPVETGSSSGWLQQFIDTPSRSD
                     IIWPSGVFLGLAVLTLLAQGGQAGFLPFALALGFCANLYFLNRKEKRFGRAFLMTLVGF
                     IVGLGIGSLLSGLMSTPAGNGGLVPIEFAELVTFLVFWLMSSFLR"
                     /codon_start=1
                     /transl_table=11
                     /inference="ab initio prediction:Prodigal:2.6"
                     /inference="similar to AA
                     sequence:UniRef:UniRef90_A0A6P0JPI9"
                     /gene="dnaJ"
     gene            2748257..2748988
                     /locus_tag="ODCGKP_02423"
     CDS             2748257..2748988
                     /db_xref="SO:0001217"
                     /db_xref="UniRef:UniRef50_A0A926UH48"
                     /db_xref="UniRef:UniRef90_A0A6P0JQY8"
                     /product="Response regulator transcription factor"
                     /locus_tag="ODCGKP_02423"
                     /protein_id="gnl|Bakta|ODCGKP_02423"
                     /translation="MATDSAKILVVDDDPAIRNLVHRFLTQKNYQVESAADGKSALNSF
                     DTFHPDLVILDVNLPDALGYNLCEEMQRRTDVFVLMLTSRTDTEDKAIGFRKGADDYLT
                     KPFDLQELEFRVGAILKRQRSVSAAAEKQPLVFGHLVIDPERREVKVNNQPISFTALEF
                     DLLYFLATHPGEALSRPRLITEVWDYDQMVGDQRVVDVHIGQIRKKIDANSAQPSLIKT
                     IRGYGYRFEVPSNLSSDEKRS"
                     /codon_start=1
                     /transl_table=11
                     /inference="ab initio prediction:Prodigal:2.6"
                     /inference="similar to AA
                     sequence:UniRef:UniRef90_A0A6P0JQY8"
     gene            complement(2748997..2749281)
                     /locus_tag="ODCGKP_02424"
     CDS             complement(2748997..2749281)
                     /db_xref="KEGG:K03117"
                     /db_xref="SO:0001217"
                     /db_xref="UniRef:UniRef50_A0A1Z4RM02"
                     /db_xref="UniRef:UniRef90_A0A6P0JR37"
                     /product="TatA/E family twin arginine-targeting protein
                     translocase"
                     /locus_tag="ODCGKP_02424"
                     /protein_id="gnl|Bakta|ODCGKP_02424"
                     /translation="MNIFGVGLPEMMLILGIALLIFGPKKLPEIGRSLGKAIRGFQEAA
                     DEFQNEFKREADQLDNSVKMKAQLEPEDQQTQTPPTESTSSTAQDTSKA"
                     /codon_start=1
                     /transl_table=11
                     /inference="ab initio prediction:Prodigal:2.6"
                     /inference="similar to AA
                     sequence:UniRef:UniRef90_A0A6P0JR37"
     gene            complement(2749415..2749618)
                     /locus_tag="ODCGKP_02425"
                     /gene="psbH"
     CDS             complement(2749415..2749618)
                     /db_xref="GO:0009523"
                     /db_xref="GO:0015979"
                     /db_xref="KEGG:K02709"
                     /db_xref="SO:0001217"
                     /db_xref="UniParc:UPI0013BB3C7E"
                     /db_xref="UniRef:UniRef100_A0A6P0JPT9"
                     /db_xref="UniRef:UniRef50_B1XIE1"
                     /db_xref="UniRef:UniRef90_A0A6P0JPT9"
                     /product="photosystem II reaction center phosphoprotein
                     PsbH"
                     /locus_tag="ODCGKP_02425"
                     /protein_id="gnl|Bakta|ODCGKP_02425"
                     /translation="MAQRTRLGDLLKPLNSEYGKVSPGWGTTPVMGVFMLLFFVFLLII
                     LQIYNSDLLLNSFDLDWQSLGN"
                     /codon_start=1
                     /transl_table=11
                     /inference="ab initio prediction:Prodigal:2.6"
                     /inference="similar to AA
                     sequence:UniRef:UniRef100_A0A6P0JPT9"
                     /gene="psbH"
     gene            2749706..2749837
                     /locus_tag="ODCGKP_02426"
                     /gene="psbN"
     CDS             2749706..2749837
                     /db_xref="KEGG:K02715"
                     /db_xref="SO:0001217"
                     /db_xref="UniRef:UniRef50_A0T0B0"
                     /db_xref="UniRef:UniRef90_A0A6P0JV93"
                     /product="photosystem II reaction center protein PsbN"
                     /locus_tag="ODCGKP_02426"
                     /protein_id="gnl|Bakta|ODCGKP_02426"
                     /translation="MDSATVFIISIGALLIGVTGYAVYYAFGAPSAELNDPFEDHED"
                     /codon_start=1
                     /transl_table=11
                     /inference="ab initio prediction:Prodigal:2.6"
                     /inference="similar to AA
                     sequence:UniRef:UniRef90_A0A6P0JV93"
                     /gene="psbN"
     gene            complement(2750353..2753505)
                     /locus_tag="ODCGKP_02427"
     CDS             complement(2750353..2753505)
                     /db_xref="SO:0001217"
                     /db_xref="UniRef:UniRef50_K8GI52"
                     /product="Alpha-mannosidase"
                     /locus_tag="ODCGKP_02427"
                     /protein_id="gnl|Bakta|ODCGKP_02427"
                     /translation="MSDRNFLDTVSSPILDTIQRLRQLTQLDVQENWSYFTENFAIATH
                     SQEQLTCPFLNPDQGEIASKNENGYLVWEAGNKVRWFVQRFIIPEQLNDYPLEGLTLRL
                     CLTWWSADTQIFVNQTFKQAGDLFDSSARIVLTPQVTPGQEFIVALRCLSPGHDIGGLM
                     RSQLLYENPTNLDPNWVADELEVIHKYYSKFAPEKLERIAKSLAIIDWQQVHNRSKFNH
                     SLQQFQSILVSHCQDIKDRQIYMLGHAHLDMAWLWDVSETYEVAQRTFNSVLSLKKDFP
                     ELTFCHTSPALYQWLEIQQPDLFNTIQNAVKAGYWETLGGMWIEPEVNLPAGESLARQL
                     LYGQRYTKKKFGKITPICWLTDSFGFSWQLPQILQQGGIEYFVTQKLHWNDSTEFPYGV
                     FWWESPDGTKLLTLMSPPNVTGVMDTNPQTITNYAVQWEAQTGLKDIFWLPGVGDHGGG
                     PSRDMLDVQRQWQTSSLFPKIDFTTAEQYLDGIKKTAASLPVWRDELYLELHRGCYTTH
                     AEQKWFNRRCERSLYEAELLSSLATILGLQDYPQASLETAWKQVLFNQFHDILPGTSIP
                     EVFVTANQDWEAALQTAETLRQQALTAIASLITLPSPPSPTAQPILVFNTLNWSRSQLI
                     TLSPPDSNWEVTDSEGNPLPSQWTPENTLLVLAENIPAVGYRSLWMQKKSPSSVQQQGE
                     VDVFKEKPQLDGFLLENKYLKIVLNPQTGNIKRIYDPINQQEVLNGEGNVLQAFQEERQ
                     YWDAWNIDPNYEQNPLPDATLNSIEWVEQGELRSRIRVVRQINQSTFTQDYILDSHSPL
                     LKISTTVDWQETHVLVKAAFPLAVQANTTSYEIACGTIQRSNQPQTPAEKAKWEVFAHQ
                     WADISDNQYGVSVLNDCKYGYDSKPNQLRLTLLKSPVWPDPTADRGIHHFTYAIFPHRH
                     SWQDAGTVYQGYELNTPLQVCEIPASTTPILPSSQSLLQIGTENLILMACKQSEDDVNT
                     YVLRYYEAMGKAGEFSLTTPLSLSSPQTSNILEFSPQSASHEDLLTNPWQIKTIMVSND
                     RE"
                     /codon_start=1
                     /transl_table=11
                     /inference="ab initio prediction:Prodigal:2.6"
                     /inference="similar to AA sequence:UniRef:UniRef50_K8GI52"
     gene            complement(2753536..2753823)
                     /locus_tag="ODCGKP_02428"
     CDS             complement(2753536..2753823)
                     /db_xref="SO:0001217"
                     /db_xref="UniRef:UniRef50_A0A6P0WW99"
                     /product="DUF3110 domain-containing protein"
                     /locus_tag="ODCGKP_02428"
                     /protein_id="gnl|Bakta|ODCGKP_02428"
                     /translation="MLGDLNYLLRSTKDGQYIVARPRGEQDRMGFLLLFKEHAEALSYV
                     NTHAGEVSDRFTVESVTKPQLRNLLDRWKFQGVGMVKDPLLPNIEFFVTE"
                     /codon_start=1
                     /transl_table=11
                     /inference="ab initio prediction:Prodigal:2.6"
                     /inference="similar to AA
                     sequence:UniRef:UniRef50_A0A6P0WW99"
     gene            2754120..2756012
                     /locus_tag="ODCGKP_02429"
     CDS             2754120..2756012
                     /db_xref="SO:0001217"
                     /db_xref="UniRef:UniRef50_UPI00232C7AF6"
                     /product="methyl-accepting chemotaxis protein"
                     /locus_tag="ODCGKP_02429"
                     /protein_id="gnl|Bakta|ODCGKP_02429"
                     /translation="MVTQFFRKIQNQLITLVVLCTIVPVLIVGGFGIQTSSQALSQLAI
                     FQLEEKVVEETSAIASFLEGRIQDVFFLSDLPTLQTLINSSDTPEEKNNPRQLLLNRLQ
                     ATFTAMAKAKPYYMQLRYLNEQGQEVVRVDSDGTTVQVIPPQNLQNKANRDYFQETMEL
                     DAGDYYVSPLNLNRERGEVERPFKPVIRYATPLFNQNNDRKGILIVNVFGEPLLNELRQ
                     TKLREGVELFLLNQDGDYLLHPDPSQEWGFDLGTESNIQQDFPPNLTQQILGKTAEQQG
                     DAGNTLQQDNIFLHYQTLTLDPQQQRSLIVLAKVPKTVVFAATRRYTRFAGLILIVSLA
                     IALGLGILRIGQLTQLIQRLLANVTHFSQDLLQTLQHQQEISHQQSASVDSITQTMTQV
                     EESAQHSTQQAEQVTENAQDTYTLTENGTQLMENALQGMVYLKQQVQAIKEQTQRLGSQ
                     TANIGNISNLAKLVGEIASQTDMLALNAAIEAVRAGEQGKGFGVVATEIRQLADRSREA
                     AEQISIIIPEVTTAIDATLAATQAGAKTVEEGLETATQAEEAFETVQQRAERVLSFSEY
                     IAKNAKAQAESIQHVVTAMLSINQGAKQSTEGISAIQQQVQLLTHHAESLQQRI"
                     /codon_start=1
                     /transl_table=11
                     /inference="ab initio prediction:Prodigal:2.6"
                     /inference="similar to AA
                     sequence:UniRef:UniRef50_UPI00232C7AF6"
     gene            2756120..2756401
                     /locus_tag="ODCGKP_02430"
     CDS             2756120..2756401
                     /db_xref="SO:0001217"
                     /db_xref="UniParc:UPI0013BE72AC"
                     /db_xref="UniRef:UniRef100_A0A6P0JQ33"
                     /db_xref="UniRef:UniRef50_F5LD67"
                     /db_xref="UniRef:UniRef90_A0A6P0JQ33"
                     /product="HU family DNA-binding protein"
                     /locus_tag="ODCGKP_02430"
                     /protein_id="gnl|Bakta|ODCGKP_02430"
                     /translation="MNKEQLVKAIAAQTTTTKKDAEKILTATLETIMETVATGDKVVLV
                     GFGTFEPRHRSERTGRNPQTGKPMTIPATTVPAFSAGKLFKEKVAEET"
                     /codon_start=1
                     /transl_table=11
                     /inference="ab initio prediction:Prodigal:2.6"
                     /inference="similar to AA
                     sequence:UniRef:UniRef100_A0A6P0JQ33"
     gene            2756719..2757423
                     /locus_tag="ODCGKP_02431"
                     /gene="trbI"
     CDS             2756719..2757423
                     /db_xref="SO:0001217"
                     /db_xref="UniRef:UniRef50_A0A6P0JNT3"
                     /db_xref="UniRef:UniRef90_A0A6P0JNT3"
                     /product="Conjugal transfer protein TrbI"
                     /locus_tag="ODCGKP_02431"
                     /protein_id="gnl|Bakta|ODCGKP_02431"
                     /translation="MVASPWKTGLSLLVLLSCAAPQVAIAQPQDTRLAQLFPSSGQSGQ
                     LPESIPRVTIAQGVVIPTEYEEAEKILMTKAETVPLTLTVSANIRDRNSRLLIPYGSQI
                     KGELRPEIEETSEDTEDNPDPQGVRFIAQELVLEDRTIPLDGSSELVTRTEMIDEGTDT
                     NTVLKGAAIGAAAAAVVSAITGDRSISVIEILGGAGAGALGGLLTGRKEVELFSIDPDT
                     DLDVILRSPLSL"
                     /codon_start=1
                     /transl_table=11
                     /inference="ab initio prediction:Prodigal:2.6"
                     /inference="similar to AA
                     sequence:UniRef:UniRef90_A0A6P0JNT3"
                     /gene="trbI"
     gene            complement(2757426..2757974)
                     /locus_tag="ODCGKP_02432"
     CDS             complement(2757426..2757974)
                     /db_xref="SO:0001217"
                     /db_xref="UniRef:UniRef50_A0A6P0JUC6"
                     /db_xref="UniRef:UniRef90_A0A6P0JUC6"
                     /product="Cytochrome C"
                     /locus_tag="ODCGKP_02432"
                     /protein_id="gnl|Bakta|ODCGKP_02432"
                     /translation="MKPQYPKSRPVKRLFARKSPLVLFLLILAWSLIFGVGMAMALEKT
                     PASLSNKSIDPVPSELQLAQEVYVEKCGSCHLALPPETMPTQTWRELLQNPQNHYGVNL
                     DPQLISADILIMWKYVRDFSRSIEEGEDPPFRVRDSRFFTALHPKVEFSQPITPQGCVS
                     CHPGANEFNFRRLSSDWDS"
                     /codon_start=1
                     /transl_table=11
                     /inference="ab initio prediction:Prodigal:2.6"
                     /inference="similar to AA
                     sequence:UniRef:UniRef90_A0A6P0JUC6"
     gene            complement(2757955..2758884)
                     /locus_tag="ODCGKP_02433"
                     /gene="moxR"
     CDS             complement(2757955..2758884)
                     /db_xref="SO:0001217"
                     /db_xref="UniRef:UniRef50_L7DZ77"
                     /db_xref="UniRef:UniRef90_A0A6P0JPI6"
                     /product="MoxR family ATPase"
                     /locus_tag="ODCGKP_02433"
                     /protein_id="gnl|Bakta|ODCGKP_02433"
                     /translation="MSDRISQLTENLAQTIVGKDKAIQLVLVALISGGHALLEDVPGVG
                     KTLLAKSLARSINGKFQRVQCTPDLLPSDITGTNIWNPSSREFEFLSGPVFANVLLADE
                     INRATPRTQSALLEVMEEQQVTVDGQPRQVPVPFFVIATQNPIEYQGTFPLPEAQMDRF
                     TLSLSLGYPSEQEELQMLQRHQAPNRLDALQPCISLDEVLELRRQASQIKVTPALQQYM
                     LNLVRASRTDQEITLGVSPRGTVALQRAAQAYALLQKRDYALPDDVKFLAPYVLSHRLI
                     AAGGKQPQAIIERLLRTIPVAHNEAAIS"
                     /codon_start=1
                     /transl_table=11
                     /inference="ab initio prediction:Prodigal:2.6"
                     /inference="similar to AA
                     sequence:UniRef:UniRef90_A0A6P0JPI6"
                     /gene="moxR"
     gene            complement(2758923..2759882)
                     /locus_tag="ODCGKP_02434"
     CDS             complement(2758923..2759882)
                     /db_xref="EC:2.7.1.26"
                     /db_xref="EC:2.7.7.2"
                     /db_xref="GO:0003919"
                     /db_xref="KEGG:K11753"
                     /db_xref="SO:0001217"
                     /db_xref="UniRef:UniRef50_P73651"
                     /db_xref="UniRef:UniRef90_A0A6P0JNP0"
                     /product="bifunctional riboflavin kinase/FAD synthetase"
                     /locus_tag="ODCGKP_02434"
                     /protein_id="gnl|Bakta|ODCGKP_02434"
                     /translation="MWVTSATANILKPTAIALGNFDGLHRGHQQVFRPLLEKKSHSDSQ
                     SSSKAYTTLVTFSPHPKEFFTGQKQQLLTPLNEKITILEQLGLEQLVLLPFDQALAQLS
                     PQDFVEQILIEQLDATQICIGQDFRFGYKRSGTARDLQAIAGQFNREVRISPLYTQGEQ
                     RISSSRIRHALQQGDIPQANYLLGRPYSLVGEVVTGQKLGRTIGFPTANLNLPPEKFLP
                     RYGVYSVRVQIATESSQTTHMGIMNLGCRPTVQAGQPPTVEVHLLDWSGDLYGKTLTVQ
                     LEQFVRPEQKFASLEELKAQITQDCQEARKTLSPQISS"
                     /codon_start=1
                     /transl_table=11
                     /inference="ab initio prediction:Prodigal:2.6"
                     /inference="similar to AA
                     sequence:UniRef:UniRef90_A0A6P0JNP0"
     gene            complement(2759919..2760800)
                     /locus_tag="ODCGKP_02435"
     CDS             complement(2759919..2760800)
                     /db_xref="SO:0001217"
                     /db_xref="UniRef:UniRef50_A0A073CT21"
                     /db_xref="UniRef:UniRef90_UPI00232E3862"
                     /product="MBL fold metallo-hydrolase"
                     /locus_tag="ODCGKP_02435"
                     /protein_id="gnl|Bakta|ODCGKP_02435"
                     /translation="MSNQSKQFKINFWGVRGSIPCPGAETVRYGGNTPCVEMEVGGQRL
                     IFDGGTGLRVLGQSLLSKLPLEAHIFFTHTHWDHIQGFPFFTPAFIPGNEFHIYGTVAP
                     NGATIKQRHHDQMLHPNFPVPLQIMQANLQFYDLDIGEKLQLGDVTIENAKLNHPGEAV
                     GYRVSWQGKVAAYVTDTEHFPDRLDPNVLQLADRADVLIIDATYTDEEYHSPTASKVGW
                     GHSTWQEAVKVAKAAQVKKLVIFHHDPIHNDEFLDQIAEQVAQAYPGAILAQEGKSIEL
                     VSHSAQPTAISV"
                     /codon_start=1
                     /transl_table=11
                     /inference="ab initio prediction:Prodigal:2.6"
                     /inference="similar to AA
                     sequence:UniRef:UniRef90_UPI00232E3862"
     gene            complement(2761329..2761802)
                     /locus_tag="ODCGKP_02436"
     CDS             complement(2761329..2761802)
                     /db_xref="SO:0001217"
                     /db_xref="UniRef:UniRef50_UPI002330A0F6"
                     /product="hypothetical protein"
                     /locus_tag="ODCGKP_02436"
                     /protein_id="gnl|Bakta|ODCGKP_02436"
                     /translation="MFGSPHPPQKKDYWKTRLDQFTREYQKPLAALAWGFFQEQSETKQ
                     AESELSETPDTLGIDLSPSPHLVSCSREALETLNQNVDYRLQEILGLLDNYNPDQEVLM
                     LAIGQGEIKLLYFQPDPPPPQCFAELAQPLDELIPTIESQLTELFPDSKDSAL"
                     /codon_start=1
                     /transl_table=11
                     /inference="ab initio prediction:Prodigal:2.6"
                     /inference="similar to AA
                     sequence:UniRef:UniRef50_UPI002330A0F6"
     gene            2762454..2763134
                     /locus_tag="ODCGKP_02437"
     CDS             2762454..2763134
                     /db_xref="SO:0001217"
                     /db_xref="UniRef:UniRef50_A0A7C3ZKS8"
                     /product="DNA endonuclease"
                     /locus_tag="ODCGKP_02437"
                     /protein_id="gnl|Bakta|ODCGKP_02437"
                     /translation="MDFDVSSKQAKRGILAGMLLGKGRKCQQNFFIQHGDRQRAYIFFK
                     QGLLEAITRKPVGLRHWQTARGDRLWRLEPKLVPLTRVMVQRLYKGKTRQLTPQFLEWL
                     TPQGIAIWFMDCGSRSFKRNNGQIHALEIFLNTGLSQEENEIILAYFAQVWGVHWGLSR
                     DRQQYRLRLGTKAGHAFFGWLRPYIHPSMQSKINPSYNTTATTYGTLSKGLYNLTGNDS
                     RVKE"
                     /codon_start=1
                     /transl_table=11
                     /inference="ab initio prediction:Prodigal:2.6"
                     /inference="similar to AA
                     sequence:UniRef:UniRef50_A0A7C3ZKS8"
     gene            2763332..2763967
                     /locus_tag="ODCGKP_02438"
                     /gene="ydcF"
     CDS             2763332..2763967
                     /db_xref="SO:0001217"
                     /db_xref="UniRef:UniRef50_A0A845XC59"
                     /db_xref="UniRef:UniRef90_A0A6P0JS48"
                     /product="YdcF family protein"
                     /locus_tag="ODCGKP_02438"
                     /protein_id="gnl|Bakta|ODCGKP_02438"
                     /translation="MVIRFALSRHNSVRPATPVRWKLKNRLLLWFIPLVALGLLMAYKE
                     LQSAIAQPKVALVLGGLDKREVFAAQFAKNHPDIQKVWISSGSPEDYVEQIFEQAGVAR
                     DRYQLDYEALDTVTNFTTLVDDLEASGVESVYLITSENHMRRARIVGEIVFGSRGIVIK
                     PLTVPSETHPEPWFKSVRDATRAVWWVFTGHTGVSLKQEYEFHGLDQD"
                     /codon_start=1
                     /transl_table=11
                     /inference="ab initio prediction:Prodigal:2.6"
                     /inference="similar to AA
                     sequence:UniRef:UniRef90_A0A6P0JS48"
                     /gene="ydcF"
     gene            complement(2764039..2764641)
                     /locus_tag="ODCGKP_02439"
     CDS             complement(2764039..2764641)
                     /db_xref="COG:COG2452"
                     /db_xref="COG:X"
                     /db_xref="GO:0004803"
                     /db_xref="SO:0001217"
                     /db_xref="UniRef:UniRef50_D8FX02"
                     /db_xref="UniRef:UniRef90_A0A6H1TS06"
                     /product="IS607 family transposase"
                     /locus_tag="ODCGKP_02439"
                     /protein_id="gnl|Bakta|ODCGKP_02439"
                     /translation="MSKFSISEAAKIKGVSPSTLRRWESEGKLIPERTASGHRRYSMSQ
                     LLGVESHRAYTIGYARVSSHDQKQDLKRQKEVIELFCAQNGWEHEIIQDLGSGVNYSKR
                     GLKRLLRLITSGEIDRLVLTHKDRLLRLGAELVFSLCEQFGVEIVIINRTEDASCEEDL
                     ANDVMEIITIFSARLYGSRSHKNKKIVEELKEVSEKF"
                     /codon_start=1
                     /transl_table=11
                     /inference="ab initio prediction:Prodigal:2.6"
                     /inference="similar to AA
                     sequence:UniRef:UniRef90_A0A6H1TS06"
     gene            complement(2764702..2765019)
                     /locus_tag="ODCGKP_02440"
                     /gene="cutA"
     CDS             complement(2764702..2765019)
                     /db_xref="SO:0001217"
                     /db_xref="UniRef:UniRef50_A0A1J0ACL3"
                     /db_xref="UniRef:UniRef90_A0A6P0JTR7"
                     /product="Divalent-cation tolerance protein CutA"
                     /locus_tag="ODCGKP_02440"
                     /protein_id="gnl|Bakta|ODCGKP_02440"
                     /translation="MADYGIVLVTAASQDEAEAIAAVLLQEKLAACISTTAIQSFYVWQ
                     GEVNNDQEWQLMIKTDLKRFSQLEAKIKAVHSYDVPEIIALPIVNGSKAYLDWITESTQ
                     S"
                     /codon_start=1
                     /transl_table=11
                     /inference="ab initio prediction:Prodigal:2.6"
                     /inference="similar to AA
                     sequence:UniRef:UniRef90_A0A6P0JTR7"
                     /gene="cutA"
     gene            complement(2765087..2765959)
                     /locus_tag="ODCGKP_02441"
     CDS             complement(2765087..2765959)
                     /db_xref="SO:0001217"
                     /db_xref="UniRef:UniRef50_A0A6P0JUR4"
                     /product="Pentapeptide repeat-containing protein"
                     /locus_tag="ODCGKP_02441"
                     /protein_id="gnl|Bakta|ODCGKP_02441"
                     /translation="MMDVRHLLRAYEQGQRDFSGVDLRGADLSCVTLIGVNFQGANLQG
                     ANLRRSFLTQCNFSEAGLNWCNLSYAKLSNAQFIDTDLTKANLNGAFMVEALVTYTKLS
                     GGILTHTNLRGANLWNANLSGANLQGANLRQANLSQTNLNWANCSEVRLINAALYGASC
                     NGINLSQSLLKDIDLSGTDLEGVNFQGAKISRLNLERAQLMTANFQDARLQSVNFRDAN
                     LAGANLAQASLELVDFTGAILQRVNFEQVDLTETLLKEADWHEAKYRVAPSTRASPTTP
                     QQNLLWATT"
                     /codon_start=1
                     /transl_table=11
                     /inference="ab initio prediction:Prodigal:2.6"
                     /inference="similar to AA
                     sequence:UniRef:UniRef50_A0A6P0JUR4"
     gene            complement(2766351..2767460)
                     /locus_tag="ODCGKP_02442"
     CDS             complement(2766351..2767460)
                     /db_xref="SO:0001217"
                     /db_xref="UniRef:UniRef50_K9RPE3"
                     /product="Transposase"
                     /locus_tag="ODCGKP_02442"
                     /protein_id="gnl|Bakta|ODCGKP_02442"
                     /translation="MSPRKLTESDKQEILELYRHPKETTSTLAERYEVSSSTISRFLKS
                     RLPEGEYENLIQQKRLSRTPSGAAQVLSWYEQQEQEPATPSQVEEGKDTEEPAEEESDT
                     IAPQAEEKPTPDQPTLNQSTPDQPTPDQPTPDQPTPDKTETPIKRRSRRRSSAKSKSES
                     AETETPVQETRTVEPPKRKTRESPVKPNSIASDRSKEESFTDETEEEDYFDLENEESEV
                     HVLKEMLGEDIDLDEDFEDEEWEDDWDDEEEDNEPHPSHPMAVQVLPLSNAKFPRTCYL
                     VIDRAAELITRPLREFSDLGDIPDEEYFQETLPIFDNHRVARRFSKRSQRVIKVPDGRL
                     FQKTQDYLQAKGITRLLLDGQVYSLSRDR"
                     /codon_start=1
                     /transl_table=11
                     /inference="ab initio prediction:Prodigal:2.6"
                     /inference="similar to AA sequence:UniRef:UniRef50_K9RPE3"
     gene            complement(2767457..2768494)
                     /locus_tag="ODCGKP_02443"
     CDS             complement(2767457..2768494)
                     /db_xref="SO:0001217"
                     /db_xref="UniRef:UniRef50_D8G0U7"
                     /db_xref="UniRef:UniRef90_A0A6P0JWC3"
                     /product="hypothetical protein"
                     /locus_tag="ODCGKP_02443"
                     /protein_id="gnl|Bakta|ODCGKP_02443"
                     /translation="MSSTVEKNPESESFFNSKIVIYAGIAWGVLSLGFFLLSIIAPATE
                     DTFWYLIGTYVAEFVPFLAAVALCYRNWRSPKIMSGRTVWLGIGLGILSYFIADLIFGF
                     WEIYWGLDPEISPADLFYMAFYICLGWGMILAVVSKRLNLEVWQWVTLSIIAVAGTALA
                     IWIALAEPAESATVLTEGRPEPHEQITATQSQTEQQPAEPTQAPAVNTPESESESERAA
                     PQWVLALQDYLLQFSTPVNFFYIICDVALLIIAVTLLLAFWGGTFSLSWRMIAAAALAK
                     YLADMWFKYAATLPSDYESGGFLEVFFVFSGILFAIGAALEYDISSRPRRSRRRRTQRN
                     SEVTT"
                     /codon_start=1
                     /transl_table=11
                     /inference="ab initio prediction:Prodigal:2.6"
                     /inference="similar to AA
                     sequence:UniRef:UniRef90_A0A6P0JWC3"
     gene            complement(2768899..2769564)
                     /locus_tag="ODCGKP_02444"
     CDS             complement(2768899..2769564)
                     /db_xref="SO:0001217"
                     /db_xref="UniRef:UniRef50_A0A0P4UTD4"
                     /db_xref="UniRef:UniRef90_UPI00232EBB0D"
                     /product="Npun_F0813 family protein"
                     /locus_tag="ODCGKP_02444"
                     /protein_id="gnl|Bakta|ODCGKP_02444"
                     /translation="MFILQRQDVEISNIPHPKREQQIPILKYQDQTFRLINVFDASQAE
                     EAKNFWKDLTDNQGKFCILLQEEKRHSVWGRVRLEQLTGEGGSLETLPPAFAQACLLIL
                     QALYFDTEELLGGRQAKLFHKEIANAFSTRQIPQGDSEQAVTQLLNLDPLAGNFKPPPW
                     EEQHLLAILEEIYRLGKDFFGNTNFADELDDILLDMDNKDRQDFRNWLKKSTLGKQWG"
                     /codon_start=1
                     /transl_table=11
                     /inference="ab initio prediction:Prodigal:2.6"
                     /inference="similar to AA
                     sequence:UniRef:UniRef90_UPI00232EBB0D"
     gene            2769818..2769891
                     /locus_tag="ODCGKP_02445"
                     /gene="trnR"
     tRNA            2769818..2769891
                     /db_xref="SO:0001036"
                     /product="tRNA-Arg(tct)"
                     /locus_tag="ODCGKP_02445"
                     /anticodon=(pos:2769852..2769854,aa:Arg,seq:tct)
                     /inference="profile:tRNAscan:2.0"
                     /gene="trnR"
     gene            2770104..2770892
                     /locus_tag="ODCGKP_02446"
                     /gene="egtC"
     CDS             2770104..2770892
                     /db_xref="SO:0001217"
                     /db_xref="UniRef:UniRef50_UPI0023306F4B"
                     /product="ergothioneine biosynthesis protein EgtC"
                     /locus_tag="ODCGKP_02446"
                     /protein_id="gnl|Bakta|ODCGKP_02446"
                     /translation="MCRLLGYLGPPLQMQEVLTKPKHSLLVQSYAPKEMRVALMNADGF
                     GMGWYHAQRQELPYTYKSVLPMWSDVNLSSLSRYVESDCMVGYVRSATPGLAVELSNCQ
                     PFTHGQIMFTHNGYIEHFRQTLRRPLRQLLSPEAEEWIQGTTDSEYFCALLLTYLAEFP
                     EKGIEGALGRAIRTIEEMARSPFVRFAATLVISTGDRLIGCRYANFDNIPSLYWLHQSP
                     AYPEAVILASEPLFEGDWESCPEQSIISVGKDCDIHIHSI"
                     /codon_start=1
                     /transl_table=11
                     /inference="ab initio prediction:Prodigal:2.6"
                     /inference="similar to AA
                     sequence:UniRef:UniRef50_UPI0023306F4B"
                     /gene="egtC"
     gene            2770867..2772105
                     /locus_tag="ODCGKP_02447"
                     /gene="egtB"
     CDS             2770867..2772105
                     /db_xref="SO:0001217"
                     /db_xref="UniRef:UniRef50_A0A1E5QKY7"
                     /product="Ergothioneine biosynthesis protein EgtB"
                     /locus_tag="ODCGKP_02447"
                     /protein_id="gnl|Bakta|ODCGKP_02447"
                     /translation="MISTSIQSKRVSIAEDLTACRDRTLDLFQTVTPEEFTQQAHPDFS
                     PIGWHLGHIAFVEAQWILEHCAGHPPFYPQYRQLFAADGLPKQQRQNLPPFDIIQTLLT
                     EIRTQALAYLETAPLEQQERLWRWLIQHECQHSETITFVLQVLRWHNIAHFRPSITTTP
                     TANLTEMVTIPAGEFQMGYDAVDAQDNERSSHNLYLDSYQIDRYPVTCKQYREFMDAGG
                     YQKREFWSDQGWHWLQENPVSQPLYWCDAPEWDEHPVCGVSWYEAEAYANCVGKRLPTE
                     AEWEKAACWHPKQGNNWLYPWGNSAPTTQCCNHNTIVGHTTPVNAYPTGESPSGCWDML
                     GNVWEWTNSWFAGYSGFQYFPYPGYSQVYFDGQHRVLRGGSWATRPWAMRSSFRNWYHP
                     WVRQLFVGFRCAV"
                     /codon_start=1
                     /transl_table=11
                     /inference="ab initio prediction:Prodigal:2.6"
                     /inference="similar to AA
                     sequence:UniRef:UniRef50_A0A1E5QKY7"
                     /gene="egtB"
     gene            complement(2772197..2772940)
                     /locus_tag="ODCGKP_02448"
     CDS             complement(2772197..2772940)
                     /db_xref="SO:0001217"
                     /db_xref="UniRef:UniRef50_A0AAV3X5L2"
                     /db_xref="UniRef:UniRef90_A0A6P0JSI9"
                     /product="DUF1995 domain-containing protein"
                     /locus_tag="ODCGKP_02448"
                     /protein_id="gnl|Bakta|ODCGKP_02448"
                     /translation="MLEIPKTLEDAIAQSQKAVETAIETGLQRVQVELVIPEIALKAQA
                     IALEFAQYFSQEYGSGVKVVFPDTGAASLARRDWGDTEFSVTDIGSRFTPIETKISDED
                     QIFLLIAPSAVEVGAVEQLCNLAGDRPVILLIPQLESVSTVGIGYAARQLRDRFLSTLE
                     TAYYIKPFDGGAIFRSYPSLWQVWIEKEDNTYELFAEEPQKPVGDRLERILNGESEDAP
                     EGIDIPSQNKGILGSLQQFLRALSN"
                     /codon_start=1
                     /transl_table=11
                     /inference="ab initio prediction:Prodigal:2.6"
                     /inference="similar to AA
                     sequence:UniRef:UniRef90_A0A6P0JSI9"
     gene            complement(2773150..2773488)
                     /locus_tag="ODCGKP_02449"
     CDS             complement(2773150..2773488)
                     /db_xref="SO:0001217"
                     /db_xref="UniRef:UniRef50_A0A1Z3HQJ4"
                     /db_xref="UniRef:UniRef90_A0A6P0JQY0"
                     /product="Nucleotidyltransferase domain-containing protein"
                     /locus_tag="ODCGKP_02449"
                     /protein_id="gnl|Bakta|ODCGKP_02449"
                     /translation="MILSQETCNSLFPILSQLRSHLENLYGDRLVHLILFGSQARGEAT
                     PDSDIDILIVLKGTVNIGEEIKRTSPIIATLSLNYNIVLSRLFMNQETFTKKNSPLLRN
                     IRQEGILF"
                     /codon_start=1
                     /transl_table=11
                     /inference="ab initio prediction:Prodigal:2.6"
                     /inference="similar to AA
                     sequence:UniRef:UniRef90_A0A6P0JQY0"
     gene            complement(2773525..2775276)
                     /locus_tag="ODCGKP_02450"
                     /gene="hlyD"
     CDS             complement(2773525..2775276)
                     /db_xref="SO:0001217"
                     /db_xref="UniRef:UniRef50_A0A968TC74"
                     /product="HlyD family efflux transporter periplasmic
                     adaptor subunit"
                     /locus_tag="ODCGKP_02450"
                     /protein_id="gnl|Bakta|ODCGKP_02450"
                     /translation="MFRRKKRLSDYQLPLSSTSLKQQKNQGNTALATQDNEQKNGRSLA
                     MTPITPFEQPVVLRQSPFWSRFIFWTIFLIVTFGVGYAFIAEIEQVVPATGQLKPQDTV
                     KKVQAPVDGVVETVYVEDGDTVEPGDLLMKFDTTSEQADLESALAVKQSLQQENTFYRG
                     LIESGDPAEIRKAIASLDLPASVLMLTKNREELQAENRLYRAQLGGDQAALSPEQQARL
                     RTAEVESASRENMAKLAIGQTRQELQQNKVQLIDARNNLETNKQILANIQQRTRNSLQQ
                     AREALRIEQNILNDMTALVKEGAFPNYQYQKQQQTVSDRLAQLQEIEDNARIELREQRQ
                     KIETQQAEIARLQEEQRRLQLEMSQGGQELVNTTATTQKEIQEALARNEQRIADIDSQL
                     VQAILNILVENEKRIKELNSRISQLQQRLKYQEVRAKVAGKVFDLQAYNGFVANPSEKL
                     LEIVPQDQLLAEVFITNQDIGFVKEGMDADVRIDTFPFSEFGDIDGTVQSIGSDALPPD
                     ENNQYYRFPAKVDLEQQALTPKGGRRIPLQSGMSVTVNIKVRENRKVISLFIELFTEQI
                     ESLKQVR"
                     /codon_start=1
                     /transl_table=11
                     /inference="ab initio prediction:Prodigal:2.6"
                     /inference="similar to AA
                     sequence:UniRef:UniRef50_A0A968TC74"
                     /gene="hlyD"
     gene            complement(2775334..2778390)
                     /locus_tag="ODCGKP_02451"
     CDS             complement(2775334..2778390)
                     /db_xref="SO:0001217"
                     /db_xref="UniRef:UniRef50_K9V3I4"
                     /product="Cyclic nucleotide-regulated ABC
                     bacteriocin/lantibiotic exporter"
                     /locus_tag="ODCGKP_02451"
                     /protein_id="gnl|Bakta|ODCGKP_02451"
                     /translation="MSYTTPDLRVFLEKQIPFNALPQEAIATVVQNLRPLRYRMGQTIL
                     LKDRLPQQIAILWEGQVRILGYDTNTQMPMTLELAEPGAILGWVGVIRGVACETAIAST
                     ESICLTLDANLFLSLLQEYPRFAQYFQQQVALAELFDLLSQQDFLQVQGSTDLKTLTKQ
                     AKAQAQLCILPPGRHQLGEGVTQPLQQLGRVWLVSGGGTIEDVTAGQVLAIKEGQRHLQ
                     VKGNFPVRLIGVREEDLNITPVPPPTTTSASETVEAEPVASPSSKQGEAASGDEAIPYA
                     AEPIAAAENLSSRQPPQKASQRPQYPYIRAGGGVEGVVACLQMLSQYYNAPFRREVVRR
                     VLNDQLQRQGSLSLYHIGAVTELIGLNSQIVSIPARNLTRLEPPVLLRWQDSYAILYEI
                     SDRQLVIAVPEVGILRRKPADFLETWEQVGQVLLVQPTKETPQERFGLSWFIPALLQYK
                     WILLEVFIASFLVQLFGLANPLIIQIIIDKVIVQNSADTLQILGFFLLAVAVFEAILST
                     ARTYLFVDTTNRIDMKLGSEIIDHLLRLPLRYFDRRPVGELSSRVNELENIRSFLTGTA
                     LTVVLDSIFSVVYIAVMLIYSWRLTLLALATIPVFLLVTAFFSPLIRRQLRQKAERNAQ
                     TQSHLVEVMSGIQTVKAQNIELRSRWRWQDLYSRYVSSGFKTVQTSTLANSSSNFLNKL
                     SGLLVLWGGAYLVLQGDLTLGQLIAFRIIASYVTSPLLRLAQLWQNFQEVALSLERLGD
                     IIDTPQEAEDDVGNIPMPSIEGAVKYENVSFRFKPNGPLQLVNVNAEIPAGRFVGIVGK
                     SGAGKSTLTKLLVRLYEVESGRILIDGYDVSKVELYSLRRQIGVVPQDPLLFEGTVQEN
                     IAMNNPEAASEEVIEAAKIAAAHEFIMELPSGYNTRVGERGASLSGGQRQRLAIARTIL
                     QRPALLILDEATSALDYLTEQQVCANLHAEFGDRTVFFITHRLATIKNSDIIIMMDAGA
                     AVEQGSHEELMALQGRYYALYKQQELRSH"
                     /codon_start=1
                     /transl_table=11
                     /inference="ab initio prediction:Prodigal:2.6"
                     /inference="similar to AA sequence:UniRef:UniRef50_K9V3I4"
     gene            2778578..2779210
                     /locus_tag="ODCGKP_02452"
     CDS             2778578..2779210
                     /db_xref="SO:0001217"
                     /db_xref="UniRef:UniRef50_A0A1G0E6K4"
                     /db_xref="UniRef:UniRef90_A0A6P0JR58"
                     /product="Sulfotransferase domain-containing protein"
                     /locus_tag="ODCGKP_02452"
                     /protein_id="gnl|Bakta|ODCGKP_02452"
                     /translation="MLWLASWPRSGNTLLRTLLFSCFGLHTGSIYPRDLGGNKTLEQQT
                     GHIEWEADGQIHFPNQIPILKTHELPQNDAPAIYIVRNGRAACVSLWQFYNQSLPLDVV
                     ITGQHRFGSWANHVRAWNPWERPNTLLLHYEDLARDHKTAFDPLTTFLGTPVQSEELPS
                     RDELAGKDGRWVRQQSNWREQWTEEREALFLQYNGEIAAKLGYSDRD"
                     /codon_start=1
                     /transl_table=11
                     /inference="ab initio prediction:Prodigal:2.6"
                     /inference="similar to AA
                     sequence:UniRef:UniRef90_A0A6P0JR58"
     gene            complement(2779207..2780106)
                     /locus_tag="ODCGKP_02453"
     CDS             complement(2779207..2780106)
                     /db_xref="EC:3.1.3.71"
                     /db_xref="KEGG:K05979"
                     /db_xref="SO:0001217"
                     /db_xref="UniRef:UniRef50_Q7NCK4"
                     /db_xref="UniRef:UniRef90_A0A6P0JPV3"
                     /product="2-phosphosulfolactate phosphatase family protein"
                     /locus_tag="ODCGKP_02453"
                     /protein_id="gnl|Bakta|ODCGKP_02453"
                     /translation="MGNGGWKICCLSFVIGHCSLGFSLLRPPHYSIPHAQYCSSVTEPD
                     KIKSGHSCGGQSINVQFFLYHTPELTPTDSTPDCAVVIDVLRATTTIATALHAGAEAVQ
                     AFSDINLLMQVSDQWEAGKRLRAGERGGKQVEGCDMGNSPLLCTPETVQGKRLFLSTTN
                     GTRALQAVETAPLVVTAAQVNRHRVVEYLQTQQPETVWLVGSGWQGAYSLEDTACAGAV
                     LQPFYQQSIEIVGNDECLGAISLYEQWQDRLVSLFTQASHGKRLERLALHEDLNYCAKT
                     DVLDILPKQSEKGVLKAG"
                     /codon_start=1
                     /transl_table=11
                     /inference="ab initio prediction:Prodigal:2.6"
                     /inference="similar to AA
                     sequence:UniRef:UniRef90_A0A6P0JPV3"
     gene            2780184..2781272
                     /locus_tag="ODCGKP_02454"
                     /gene="bchI"
     CDS             2780184..2781272
                     /db_xref="EC:6.6.1.1"
                     /db_xref="GO:0005524"
                     /db_xref="GO:0010007"
                     /db_xref="GO:0015995"
                     /db_xref="GO:0016851"
                     /db_xref="GO:0016887"
                     /db_xref="SO:0001217"
                     /db_xref="UniRef:UniRef50_Q9MUT3"
                     /db_xref="UniRef:UniRef90_A0A6P0JVB3"
                     /product="magnesium chelatase ATPase subunit I"
                     /locus_tag="ODCGKP_02454"
                     /protein_id="gnl|Bakta|ODCGKP_02454"
                     /translation="MTVTAETPPQTTPSTSRVVFPFTAIVGQEEMKLALILNVIDPKVG
                     GVMIMGDRGTGKSTTIRALADLLPEMDVVEHDPFNSHPTDMDLMSDEVRTAVNEGHPLS
                     VVRKKVTMIDLPLGATEDRVCGTIDIEKALSEGVKAFEPGLLAKANRGILYVDEVNLLD
                     DHLVDVLLDSAASGWNTVEREGISIRHPARFVLVGSGNPEEGELRPQLLDRFGMHAEIR
                     TVKDPELRVQIVEQRSQFDQDPKAFFNQYADQQRELQQKIVDAQNRLSEVTVDYDLRVN
                     ISQVCAELDVDGLRGDIVTNRAAKALAAFEGRNEVTVEDIRRVVTLCLRHRLRKDPLES
                     IDSGYKVQKAFDQAFGVENVEV"
                     /codon_start=1
                     /transl_table=11
                     /inference="ab initio prediction:Prodigal:2.6"
                     /inference="similar to AA
                     sequence:UniRef:UniRef90_A0A6P0JVB3"
                     /gene="bchI"
     gene            2781577..2782368
                     /locus_tag="ODCGKP_02455"
                     /gene="mlaF"
     CDS             2781577..2782368
                     /db_xref="SO:0001217"
                     /db_xref="UniRef:UniRef50_A0A0P7Z517"
                     /product="ABC-type phospholipid uptake system ATPase
                     component MlaF"
                     /locus_tag="ODCGKP_02455"
                     /protein_id="gnl|Bakta|ODCGKP_02455"
                     /translation="MTASNEPVIELRNISKTFGNSVVLDEVDLQVFCGEALVIIGPSGT
                     GKSTILRIMAGLLAPDSGEVYIKGQKRDGLIEDTGNPLTISMVFQQAALFDSLTVEENV
                     GFTLFQHSNLDPKTIRRLVDEKLALVGLEGIADYYPAQLSGGMRKRVSFARAIMTNPMN
                     PQENPGVVLYDEPTAGLDPIASTVIENLVRQLQSTNNGCNTYVMVTHQESTIRRTADRV
                     IFLYGGKVRWNGRVTEVDTTENPIVRQFFNASLDGPIRVLN"
                     /codon_start=1
                     /transl_table=11
                     /inference="ab initio prediction:Prodigal:2.6"
                     /inference="similar to AA
                     sequence:UniRef:UniRef50_A0A0P7Z517"
                     /gene="mlaF"
     gene            2782390..2783805
                     /locus_tag="ODCGKP_02456"
     CDS             2782390..2783805
                     /db_xref="SO:0001217"
                     /db_xref="UniRef:UniRef50_A0A6P0JTX7"
                     /db_xref="UniRef:UniRef90_A0A6P0JTX7"
                     /product="MCE family protein"
                     /locus_tag="ODCGKP_02456"
                     /protein_id="gnl|Bakta|ODCGKP_02456"
                     /translation="MRSRIVREGSVGLFILVGLAVFGTLTFWLRGLQFGQESYTFTVEF
                     ANTNGMTVGGVVRYRGVKVGTIVGITPDTNGILVTVSVSPIDLVIPKDSLIVANQSGLI
                     SETIVDITPLTTLPDESSLATPISSDCDSTLIICHEERLEGETGLTLNDAVSSTVALSD
                     RLTDPEFFGNVKSLTANASLAAEKVAALSEELTQLSKSFRTELENISSTTGGVTEQVTR
                     TSEQLNRTAEEYRLTAIQLNRLVNNVNTSVSENRASLAMTLQNIGTISGELTQLLANAN
                     TTLEQVNASDTQQLLQNLEELTANANAASANLRDMTNAFSDPENVIALQRTLNSARVTF
                     ENAQKITSDLDELTGNPEFRQNLLRLVDGLSSLVSSTEQLEQQVQTAQELESNPTPESS
                     PSPSPTASPSPSPAAPQSSPRPLIQPSAVRESPTPKQSPQLSNVSPELVRELFLSEDSE
                     TSDEEEEDKQSSE"
                     /codon_start=1
                     /transl_table=11
                     /inference="ab initio prediction:Prodigal:2.6"
                     /inference="similar to AA
                     sequence:UniRef:UniRef90_A0A6P0JTX7"
     gene            complement(2783797..2784621)
                     /locus_tag="ODCGKP_02457"
     CDS             complement(2783797..2784621)
                     /db_xref="SO:0001217"
                     /db_xref="UniRef:UniRef50_UPI00232FBE11"
                     /product="ABC transporter permease"
                     /locus_tag="ODCGKP_02457"
                     /protein_id="gnl|Bakta|ODCGKP_02457"
                     /translation="MFFQLIFIEFNKFKTRKLFIILSGLLIGILLLLFIGGFISYQVVN
                     EPESKQILRDSLTWANGGNLALSITSGLGSFFLLVLTAAATISDYNWRTLHLKLSHGVS
                     RDTLFWAKFLAFVLAALLFVLVPFLLAFLFMLPLTPLMGGEFTVEAFTTVLGRIPRVFL
                     YLLIFISFAFFLGILTRSLALSLVLSLLYIFVVEPVLMTASQFVGEPWVKGVDYLPFQL
                     AQALLRNTPDVPMMAELEQQFVSPAIAALGVLLWGTIFLGLALVHFRQQDLF"
                     /codon_start=1
                     /transl_table=11
                     /inference="ab initio prediction:Prodigal:2.6"
                     /inference="similar to AA
                     sequence:UniRef:UniRef50_UPI00232FBE11"
     gene            complement(2784648..2785571)
                     /locus_tag="ODCGKP_02458"
     CDS             complement(2784648..2785571)
                     /db_xref="SO:0001217"
                     /db_xref="UniRef:UniRef50_K9SFZ2"
                     /product="Sulfate-transporting ATPase"
                     /locus_tag="ODCGKP_02458"
                     /protein_id="gnl|Bakta|ODCGKP_02458"
                     /translation="MIENNIVLQTHHLQKNFGSMAAVDDVSLKVRRGDVFGFLGPNGAG
                     KTTTIAMILGLLRPSQGEIRVFGETVTPTHHPVLKQVGALVGAIPALIPHLSARENLQL
                     MARLYPDLPKNRVDEVLEFVGLTEVAQRPSKKFSTGMKQRLGMALAILHQPQLLILDEP
                     TNGMDPGGMQEIRRLIQRLAQEGVTIFLSSHLLYEVEQVCNAIAVLNRGKLMTQGTLAE
                     LQGTDQKVTIRAKNLAEVTQLLEAVPKIAVLEQQAEQITVSGVESEMILHHLAQQNCYP
                     SEIFYAGNNLEELFLNLTQDNQKQLF"
                     /codon_start=1
                     /transl_table=11
                     /inference="ab initio prediction:Prodigal:2.6"
                     /inference="similar to AA sequence:UniRef:UniRef50_K9SFZ2"
     gene            2785716..2786705
                     /locus_tag="ODCGKP_02459"
     CDS             2785716..2786705
                     /db_xref="EC:1.2.4.1"
                     /db_xref="KEGG:K00162"
                     /db_xref="SO:0001217"
                     /db_xref="UniRef:UniRef50_Q32RM2"
                     /db_xref="UniRef:UniRef90_A0A845WYR0"
                     /product="Alpha-ketoacid dehydrogenase subunit beta"
                     /locus_tag="ODCGKP_02459"
                     /protein_id="gnl|Bakta|ODCGKP_02459"
                     /translation="MAETLFFNALREATDEEMARDETVFVLGEDVGHYGGSYKVTKDLY
                     KKYGELRVLDTPIAENSFSGMAIGAAMTGLRPIIEGMNMGFLLLAFNQIANNAGMLRYT
                     SGGNFKIPLVIRGPGGVGRQLGAEHSQRLEAYFHAVPGLKIVACSTPYNAKGLLKAAIR
                     DENPVLFFEHVLLYNLKEELPDHEYLCPLDKAEVVRPGKDVTILTYSRMRHHCTQAMKL
                     VEKHGLGYDPEIIDLISLKPFDMETIAASVRKTHRVIIVEECMKTGGIAAELLSLINDQ
                     LFDELDAPVIRLSSQDIPTPYNGKLENLTIIQPPQIVEAMEQLMTLRV"
                     /codon_start=1
                     /transl_table=11
                     /inference="ab initio prediction:Prodigal:2.6"
                     /inference="similar to AA
                     sequence:UniRef:UniRef90_A0A845WYR0"
     gene            2786999..2788402
                     /locus_tag="ODCGKP_02460"
                     /gene="secD"
     CDS             2786999..2788402
                     /db_xref="SO:0001217"
                     /db_xref="UniRef:UniRef50_Q55610"
                     /db_xref="UniRef:UniRef90_A0A6P0JU60"
                     /product="Protein translocase subunit SecD"
                     /locus_tag="ODCGKP_02460"
                     /protein_id="gnl|Bakta|ODCGKP_02460"
                     /translation="MQKHLLTLLAIFGLVVVAIALLVIFPLNQGLDLKGGARLTLQVQP
                     TEEIETISPDNLQAVKRVIQNRVNGLGVGEPIIQTVNPDKVVVQLPGVSDPEQAERVLG
                     ETAQLEFRNQKPNTEQELSSLLPVRDVTRQELEALREQENPPEAEIRELQNQLQELNAA
                     IRELFQPTDLTGKFLRNAVARPVGNSNSWEVVIYFDTEGGEKFAELTSQIAGTGRGIGI
                     FLDGRLLSAPVVDVRYAEGGISGGSASITGSFDLEEANDLAIQLQGGALPFPVDLVENR
                     TVGATLGQDSINRSIVAAVSGLVLVLLYMVVYYRLPGVIANASLLIYTVLTLACYALVG
                     VTLTLPGIAGFILSIGMAVDANVLIFERTREELRSGKTLYRSVESGFYRAFSSILDSNV
                     TTLIACGALFALGSGLVKGFALTLAIGVLVSMFTALTCSRTLMLVVVLGMPGVRQKPQL
                     FCPNLQPAK"
                     /codon_start=1
                     /transl_table=11
                     /inference="ab initio prediction:Prodigal:2.6"
                     /inference="similar to AA
                     sequence:UniRef:UniRef90_A0A6P0JU60"
                     /gene="secD"
     gene            2788442..2789440
                     /locus_tag="ODCGKP_02461"
                     /gene="secF"
     CDS             2788442..2789440
                     /db_xref="SO:0001217"
                     /db_xref="UniRef:UniRef50_B1XQC0"
                     /db_xref="UniRef:UniRef90_A0A6P0JV47"
                     /product="Protein-export membrane protein SecF"
                     /locus_tag="ODCGKP_02461"
                     /protein_id="gnl|Bakta|ODCGKP_02461"
                     /translation="MRLQVIQQRGLWWGISGVAIAMSLIAMIVSFLQFGAPLKPGLDFI
                     GGTRLQLSLECTVDNSCTEEQQIEVGEVRDILEDQGLENSPIQVVENYTVSIRTPTLNV
                     EERTQLQDALTAEIGNFDPDTTQIDTVGPTIGAELFVSGVKALLVSFFGIVVYLSFRFK
                     FDYAIFAIVALFHDVFLTAGVFAILGLTVGTEIDSLFLVALLTIIGFSVNDTVVIYDRI
                     RETSQIEEGASIDQIVDDAVNQTLTRSINTTVTTVLPLIAIFLFGGETLQFFALALIIG
                     FISGAYSSIFIASTALAWWREKEEAKIDWKQVDDEEMAETVPQDSQISDEV"
                     /codon_start=1
                     /transl_table=11
                     /inference="ab initio prediction:Prodigal:2.6"
                     /inference="similar to AA
                     sequence:UniRef:UniRef90_A0A6P0JV47"
                     /gene="secF"
     gene            2789476..2789889
                     /locus_tag="ODCGKP_02462"
                     /gene="pgaD"
     CDS             2789476..2789889
                     /db_xref="SO:0001217"
                     /db_xref="UniRef:UniRef50_K9X2P6"
                     /db_xref="UniRef:UniRef90_A0A6P0JU61"
                     /product="Poly-beta-1,6-N-acetyl-D-glucosamine biosynthesis
                     protein PgaD"
                     /locus_tag="ODCGKP_02462"
                     /protein_id="gnl|Bakta|ODCGKP_02462"
                     /translation="MSRNNNSLVNSTASSSSSGELAQQVARLHQLTVYTRWFFVLLCWL
                     LFAPLALWSLREDIELMLDYFTWAALRYSLAFNPIAAFCLAFCVGLTTAVLIWQSRNII
                     WGISPQEKQRLERQAQKIISQGKSHPLWRWINQ"
                     /codon_start=1
                     /transl_table=11
                     /inference="ab initio prediction:Prodigal:2.6"
                     /inference="similar to AA
                     sequence:UniRef:UniRef90_A0A6P0JU61"
                     /gene="pgaD"
     gene            2789920..2790135
                     /locus_tag="ODCGKP_02463"
                     /gene="copG"
     CDS             2789920..2790135
                     /db_xref="SO:0001217"
                     /db_xref="UniRef:UniRef50_A0A6P0JSI0"
                     /product="CopG family transcriptional regulator"
                     /locus_tag="ODCGKP_02463"
                     /protein_id="gnl|Bakta|ODCGKP_02463"
                     /translation="MLGKQSTDSYFTMNISESLMHEIQLYLTAKAETGDSKANYLLNQI
                     SKENLDPKPVESARFIIPPPGEELGC"
                     /codon_start=1
                     /transl_table=11
                     /inference="ab initio prediction:Prodigal:2.6"
                     /inference="similar to AA
                     sequence:UniRef:UniRef50_A0A6P0JSI0"
                     /gene="copG"
     gene            2790252..2790695
                     /locus_tag="ODCGKP_02464"
     CDS             2790252..2790695
                     /db_xref="SO:0001217"
                     /db_xref="UniRef:UniRef50_K9TIG0"
                     /db_xref="UniRef:UniRef90_A0A6P0JU01"
                     /product="SRPBCC family protein"
                     /locus_tag="ODCGKP_02464"
                     /protein_id="gnl|Bakta|ODCGKP_02464"
                     /translation="MLQFQHQSIINAPLKTVWQFHERPDILHKLTPPWQPVEIIRREGG
                     LDVGAVSEFRLWLSIIPIKWVAQHTQCQAYHFFVDEQMEGPMVSWQHHHNFEPEDGKTR
                     LTDTIHYELPGGEMAEFLLEWWVTSRLQEMFRYRHQITQQECQ"
                     /codon_start=1
                     /transl_table=11
                     /inference="ab initio prediction:Prodigal:2.6"
                     /inference="similar to AA
                     sequence:UniRef:UniRef90_A0A6P0JU01"
     gene            2790792..2792189
                     /locus_tag="ODCGKP_02465"
     CDS             2790792..2792189
                     /db_xref="SO:0001217"
                     /db_xref="UniRef:UniRef50_UPI00135A5778"
                     /product="methyl-accepting chemotaxis protein"
                     /locus_tag="ODCGKP_02465"
                     /protein_id="gnl|Bakta|ODCGKP_02465"
                     /translation="MSTISLKIRLIIAMKIIQQLKLSLLVLFIFVTLNLVFVYLSINTM
                     THDATIVNYAGIVRGNTQRIVKRHLLDQNIQSSIQEIDTILNGLRYGNQDLNLSKINDP
                     MFQQSLLPLEQEWGKLKQILQNSANLAANDQEIIDTSETFWDLSNRTVQLAENYARQNV
                     QNAKRLAVFLFLSNLIILGILWKITQAIAKRLRRSINTISTSSTEIVTTVEEQERMTNQ
                     HATSMHQTQTLVDELKQASDQSVQQAEKASVQAEKILELSQQGDEAITETLKKFSQLQE
                     QVEGMSQEIVNLQDQATQIINITQTVSEVANQTNMLALNASVEAIRAGESGRGFSVVAN
                     EIRQLADSSKQSVGRINTIITNIQTAIQRTATVSQEGTQIMQDSVTIVQQSSESFQGVA
                     IAIEEITTNLKQIAATAQQQAVATGQVFNIMNDLNQAAHETATGTRQTRQGTQDLNETV
                     KVLELMI"
                     /codon_start=1
                     /transl_table=11
                     /inference="ab initio prediction:Prodigal:2.6"
                     /inference="similar to AA
                     sequence:UniRef:UniRef50_UPI00135A5778"
     gene            complement(2792186..2792911)
                     /locus_tag="ODCGKP_02466"
     CDS             complement(2792186..2792911)
                     /product="hypothetical protein"
                     /locus_tag="ODCGKP_02466"
                     /protein_id="gnl|Bakta|ODCGKP_02466"
                     /translation="MADVIDYKIYGNDLQLVEITLDPDEGVQAEAGMMTYMEQDIEMQT
                     GMGKGGLFGGFKRMLTGESFFITTFANKGKQQSRVGFAATSPGQIIPLDLAQLGGEFLC
                     QKDAFLCAANGIDIEVAFTKRLGAGFFGGEGFILQRLRGDGLAFVQAGGAIIEKQLAPR
                     ELLRVDTGCLVAFSPGVDYNIELLKGFKNLLFAGEGLFIAKMRGPGTVYLQSLPFSRLA
                     DRIIAPLKSQIDKLGEESG"
                     /codon_start=1
                     /transl_table=11
                     /inference="ab initio prediction:Prodigal:2.6"
     gene            complement(2792945..2794072)
                     /locus_tag="ODCGKP_02467"
     CDS             complement(2792945..2794072)
                     /db_xref="SO:0001217"
                     /db_xref="UniRef:UniRef50_K7VRS1"
                     /product="DegT/DnrJ/EryC1/StrS aminotransferase"
                     /locus_tag="ODCGKP_02467"
                     /protein_id="gnl|Bakta|ODCGKP_02467"
                     /translation="MNKIPPFDLTRQYQTLETEINPVVSEILRSGRYIGGNAVTDFEQA
                     FCDYIGSSHCLGCNSGTDALYLALRAFNIGPGDEVITSPFTFIATAETISEVGATPVFV
                     DIDLDTFNLDSGQIEQAITPNTKAIMPVHLFGRPVEMPPLLDIAQTHNLVIIEDCAQAT
                     GAEWDGKKVGNIGHVGCFSFFPTKNLGGCGDGGAVTTNDPEIAAMVHKLRQHGQPTRYT
                     HDVIGVNSRLDAVQGAILQVKLRHLDTFNQARATIAQRYQDLLSPLPHLVLPTAPPQGK
                     SVWNQYTVRVRSDNASENRRDALRAALQDAGIGSMIYYPRPLHLQPVYAALNLPAGSFP
                     KSEQAAQEVLSLPMFPELIAKEQERVFYVLKENLS"
                     /codon_start=1
                     /transl_table=11
                     /inference="ab initio prediction:Prodigal:2.6"
                     /inference="similar to AA sequence:UniRef:UniRef50_K7VRS1"
     gene            2794135..2794914
                     /locus_tag="ODCGKP_02468"
     CDS             2794135..2794914
                     /db_xref="KEGG:K02069"
                     /db_xref="SO:0001217"
                     /db_xref="UniRef:UniRef50_P74369"
                     /db_xref="UniRef:UniRef90_UPI002330D131"
                     /product="ABC transporter permease"
                     /locus_tag="ODCGKP_02468"
                     /protein_id="gnl|Bakta|ODCGKP_02468"
                     /translation="MQEIIELDLIDLAVSLGLVGIAIALSLWQRLQLEQQLAIATGRTV
                     LQLLVAGYLLAFVFEINQPWLVLLAIAAMTTVAAMVTRNRIAPKLPLLPLVWLSLAGST
                     FLTLSYTIVLIIQPPQWYSPQYLIPLAGMVLGNAMNAATLAGERLASTLRQSSLEVETH
                     LSLGATPQQAVQTYRQAAIRAGLIPLVNRMMVVGLVTLPGMLTGQVLSGVNPINASLYQ
                     ILVMFMMAFAEMVTVLWVTQGVSQQFFNRHGQYVIKN"
                     /codon_start=1
                     /transl_table=11
                     /inference="ab initio prediction:Prodigal:2.6"
                     /inference="similar to AA
                     sequence:UniRef:UniRef90_UPI002330D131"
     gene            2795007..2795474
                     /locus_tag="ODCGKP_02469"
     CDS             2795007..2795474
                     /db_xref="SO:0001217"
                     /db_xref="UniRef:UniRef50_A0A8J7AVZ8"
                     /db_xref="UniRef:UniRef90_A0A6P0JU10"
                     /product="DUF4168 domain-containing protein"
                     /locus_tag="ODCGKP_02469"
                     /protein_id="gnl|Bakta|ODCGKP_02469"
                     /translation="MLMFHPMQVQFNRVLLRSFLVGAIAAAGVGFGAVPDFTRPTTPRF
                     ANAAVAQDFSNQEIRSYARALLEIEPHRQRAYNEIKDRAGSVPNIVCNRRGTFSGLPGN
                     ARQIASNYCSRSREIVERVGLTIERFNQITSRVQNDPRLARQIQNEMRSLQ"
                     /codon_start=1
                     /transl_table=11
                     /inference="ab initio prediction:Prodigal:2.6"
                     /inference="similar to AA
                     sequence:UniRef:UniRef90_A0A6P0JU10"
     gene            2795699..2796139
                     /locus_tag="ODCGKP_02470"
                     /gene="ureE"
     CDS             2795699..2796139
                     /db_xref="GO:0006457"
                     /db_xref="GO:0016151"
                     /db_xref="GO:0019627"
                     /db_xref="GO:0065003"
                     /db_xref="SO:0001217"
                     /db_xref="UniRef:UniRef50_B0JR63"
                     /db_xref="UniRef:UniRef90_A0A6P0JSJ0"
                     /product="urease accessory protein UreE"
                     /locus_tag="ODCGKP_02470"
                     /protein_id="gnl|Bakta|ODCGKP_02470"
                     /translation="MLTLVERVSDKNAIASAWLPLTAEERTRSRHRFETAEGEVFVLAL
                     PRGTVVQDGELLRSPTGEIVQIIAKPEPVLTVTSAQPLNLLKAAYHLGNRHIPLEITPT
                     YLRLSRDRVLQQMLENLGLTIQSEIAPFHPEIGAYGQSHHSH"
                     /codon_start=1
                     /transl_table=11
                     /inference="ab initio prediction:Prodigal:2.6"
                     /inference="similar to AA
                     sequence:UniRef:UniRef90_A0A6P0JSJ0"
                     /gene="ureE"
     gene            2796114..2796830
                     /locus_tag="ODCGKP_02471"
                     /gene="ureF"
     CDS             2796114..2796830
                     /db_xref="KEGG:K03188"
                     /db_xref="SO:0001217"
                     /db_xref="UniRef:UniRef50_A0A0D6AM21"
                     /db_xref="UniRef:UniRef90_A0A6P0JU71"
                     /product="Urease accessory protein UreF"
                     /locus_tag="ODCGKP_02471"
                     /protein_id="gnl|Bakta|ODCGKP_02471"
                     /translation="MDNPTIPTNPASLNPETRSLLRLLQLASPALPVGAYSYSEGLESL
                     VEQQKLDNLQTLCSWLARELCYGAIRLETAILLRAYQTTQNKDWATLSRWNAWLSATRE
                     TQELREQSWQMGSALLRLLVGLESQFSPIVATVGRPCNFAIAFGLAAATWDISPKETVA
                     AYLHSWASNLINAGVKLIPLGQTTGQQGLSELYPVILQTTEEILQLEDEALESCGWGLA
                     LASMSHETQYSRLFRS"
                     /codon_start=1
                     /transl_table=11
                     /inference="ab initio prediction:Prodigal:2.6"
                     /inference="similar to AA
                     sequence:UniRef:UniRef90_A0A6P0JU71"
                     /gene="ureF"
     gene            2796897..2797361
                     /locus_tag="ODCGKP_02472"
     CDS             2796897..2797361
                     /db_xref="SO:0001217"
                     /db_xref="UniRef:UniRef50_K9TG72"
                     /product="DUF29 domain-containing protein"
                     /locus_tag="ODCGKP_02472"
                     /protein_id="gnl|Bakta|ODCGKP_02472"
                     /translation="MKTITAQEITKLYDQDYQLWLENTIDQLRSQDFSHVDWENLLDEL
                     ESMAKKNRRTVKSLLTQLWEHFLKLGYWEAEKEYNANKWKSEITVFRQQIRDELSDSPS
                     LKPYLSEIFSETYQDAKSVIARLMNQPKSFFPETPPVSLEEVLQEDYFFE"
                     /codon_start=1
                     /transl_table=11
                     /inference="ab initio prediction:Prodigal:2.6"
                     /inference="similar to AA sequence:UniRef:UniRef50_K9TG72"
     gene            2797394..2797957
                     /locus_tag="ODCGKP_02473"
     CDS             2797394..2797957
                     /db_xref="SO:0001217"
                     /db_xref="UniRef:UniRef50_A0A1L9QJU8"
                     /product="Putative restriction endonuclease
                     domain-containing protein"
                     /locus_tag="ODCGKP_02473"
                     /protein_id="gnl|Bakta|ODCGKP_02473"
                     /translation="MLTNKPRFSTFEEYLSYNNNSEKLYELFNGELIEVPPESGINIEI
                     ATFLLIQFSQLVGHRRVRGHGLELEVRGEPRNRYPDLTIIREEHIEQLANRNTLRLAMT
                     PPLLVVEVVSPGEIQRNRDYIAKRRQYEDCGIPEYWIVDPQEQIILVLELTGETYTEVG
                     TFRNNDLLQSPGFPELNLRISEVF"
                     /codon_start=1
                     /transl_table=11
                     /inference="ab initio prediction:Prodigal:2.6"
                     /inference="similar to AA
                     sequence:UniRef:UniRef50_A0A1L9QJU8"
     gene            complement(2797954..2798391)
                     /locus_tag="ODCGKP_02474"
     CDS             complement(2797954..2798391)
                     /product="hypothetical protein"
                     /locus_tag="ODCGKP_02474"
                     /protein_id="gnl|Bakta|ODCGKP_02474"
                     /translation="MLNYDNLLASCQGESDNPRIPIHCGHTKKNWFDETLMVSPLQSDC
                     EQYFSYTDDGQILPSSHPQQKQDPATTIDQLNLNCDKLRRLRSAAITAILTGIEELTDN
                     DLLLLLENFKKCDRDGQYREFSTIIIDRLQEEQQIRYKLKI"
                     /codon_start=1
                     /transl_table=11
                     /inference="ab initio prediction:Prodigal:2.6"
     gene            complement(2798620..2799936)
                     /locus_tag="ODCGKP_02475"
     CDS             complement(2798620..2799936)
                     /db_xref="SO:0001217"
                     /db_xref="UniRef:UniRef50_A0A6M0GGY6"
                     /product="AAA family ATPase"
                     /locus_tag="ODCGKP_02475"
                     /protein_id="gnl|Bakta|ODCGKP_02475"
                     /translation="MKIHKLNITGFRGIDNLTINLNQSNYAVFIGVNGVGKSSILDCIN
                     ILFSWMMKLMKDPENNHNSSHRPKEFKFLGIMAKEEEKRKGYRINFQDINKKSKEATIS
                     VEAKIRKESVNWSLGRKKGEKSKEELQELIKITKKIYNDCQNNNYANLPLFSYYTVNRL
                     VIDTPSLKTEDYNFKHTDIYEPINKNKPITFGVFFQWFKVVEDIENEQRIDNPEYRDKK
                     LEAVRHAITTLIPEFTNLRVRRSPLQMTVLKKGEEISINQLSDGEKCLIAMVGDIARKL
                     AIFNPSLDNSLEGEGIILIDEIELHLHPQWQRRIVPTLNKIFPNCQLIVTTHSPQVVSH
                     VHRENIYILQATENGVQVCHPESSFGLDSNRILEDVMETSARPQEIKQDLLELFRLIEN
                     GNLEDAKKLKDEITDKIGEDEPELVKANVSIQRKEILNR"
                     /codon_start=1
                     /transl_table=11
                     /inference="ab initio prediction:Prodigal:2.6"
                     /inference="similar to AA
                     sequence:UniRef:UniRef50_A0A6M0GGY6"
     gene            2800083..2801516
                     /locus_tag="ODCGKP_02476"
     CDS             2800083..2801516
                     /db_xref="SO:0001217"
                     /db_xref="UniRef:UniRef50_Q55424"
                     /db_xref="UniRef:UniRef90_A0A6P0JSX9"
                     /product="Amidase"
                     /locus_tag="ODCGKP_02476"
                     /protein_id="gnl|Bakta|ODCGKP_02476"
                     /translation="MNSTDRAASPEGNLAFTSALEQAELIRTKQVSPLELTQLYLDRIE
                     QLDPQLGSFVTVARERALADAQAKTEHLTQTPPSELPPFFGVPISIKDLNAVAGLPQMC
                     GTLALKDNIPEHDDGIVSKLKAAGCIILGKTATSEMGSFPYTEPAGFFPTRNPWHLDYT
                     SGGSSGGAATAVAAGLCAIGQGSDGGGSLRTPASCCGLVGLKPSRGRVSNAPIGEYPSG
                     IASQGVLTRTVAETAAFLDIISGYITGDPYWLPDPEIPFAQVIQQPLNSLKIAVSTAIP
                     TIGQASAICQQAVTQTAQHLETAGHHLEDACPDLTGLEQSFTRVWASGIGASGLPSEAL
                     SPVNRWLAQQVGTAGDYLQAAWQMQVISRRIIAFFDQYDLLLLPVHLHSPPKVGEWADL
                     SPQETLDQIIQWIAPCPLANAAGLPAIALPATFDQQGVPIGIQLVGKPASEAMLLQVAT
                     QLEQLAPWTQHPPMATTDN"
                     /codon_start=1
                     /transl_table=11
                     /inference="ab initio prediction:Prodigal:2.6"
                     /inference="similar to AA
                     sequence:UniRef:UniRef90_A0A6P0JSX9"
     gene            2801800..2802024
                     /locus_tag="ODCGKP_02477"
     CDS             2801800..2802024
                     /db_xref="SO:0001217"
                     /db_xref="UniRef:UniRef50_A0A6P0JYG0"
                     /db_xref="UniRef:UniRef90_A0A6P0JYG0"
                     /product="hypothetical protein"
                     /locus_tag="ODCGKP_02477"
                     /protein_id="gnl|Bakta|ODCGKP_02477"
                     /translation="MAVKKSVYLVPLVLIVVFIVAGDKFLPEPMSGASTRTRNSIVKFV
                     TGIFTPDKKLDPTQDRLDELEQMEEEQGN"
                     /codon_start=1
                     /transl_table=11
                     /inference="ab initio prediction:Prodigal:2.6"
                     /inference="similar to AA
                     sequence:UniRef:UniRef90_A0A6P0JYG0"
     gene            complement(2802021..2805677)
                     /locus_tag="ODCGKP_02478"
     CDS             complement(2802021..2805677)
                     /db_xref="SO:0001217"
                     /db_xref="UniRef:UniRef50_A0A3N6P4Z3"
                     /product="histidine kinase"
                     /locus_tag="ODCGKP_02478"
                     /protein_id="gnl|Bakta|ODCGKP_02478"
                     /translation="MAQRTQGRNQQNVLWSKYSGIFFLFLLAVGYFGNYCHLELFFGVD
                     FLFGSIAVFLIIHLYGIGWGTLAGFIVGSYTYFLWGHPYATLIFTGEAAFVGYLVRYRQ
                     TNLVLWDSLYWLILGIPLVGVFYGFILPVAAKGTILIALKQSINGIFNALIANLIITYF
                     PLKQIVHRHSLARRQLSFQHTLFNLLIAFILFPTLILMVLNGQQVLNTIEAEIQTELNT
                     AATPLASNLQLWYRQHLNAIQQAAQRIDQFPNNTQNKLEFFQAMFPSFRRVYLTNAQGD
                     VIAASPQLNEAGERMTNFNVSDRSDFQALTQTLETQTTAVQRDRTSIALHVGIRVPILN
                     ADDTLRGTLYGSLSLAQLAKFLEVNTQLDNLSAKLLDSNGQIIATSTPNNPLPFAEQKG
                     KRRYLDEQTFQWLPSTSDPIMVRWKNSYYGQEITIGGSSNWTLITQVATAPYIETLETI
                     YIRSLLLMWVITGIALIVAFLISRKLVYPVYTLAQATTDLPNKLLKRDESIEIPYSRIS
                     EINTLGHNFQLMVKTLKDQFTAIQQTNETLEHRVEQRTQELQIAKEQAEVANQAKSEFL
                     ATMSHEIRTPMNAVIGMTGLLLDTPLDAQQRDFVEVIRSSGDALLTLINDILDFSKIES
                     GKLDLEEHPFDLRSCVEESLDLFTPKAAEKGLELAYLMQSDVPEMIMGDVNRLRQVLVN
                     LVGNAVKFTDKGEVVVSVSRTSASQGNSGEQCRLQFAIRDTGIGIPQDRINRLFKPFSQ
                     VDASTTRHYGGTGLGLVISKHLAELMGGTMWVESTLGQGSTFFFEIKASPVPSSLLLEQ
                     SQTRQWLDGKHLLIVDDNATNRRVLQLQTQSFGMIPHTVASGEAALALLKTRQKFDLAI
                     LDMQMPEMDGVTLASRIQSLNLSYSLPLIMLTSIGQLEPEQSRLKEIFTAYVNKPIKQS
                     QLYNVLITLFHPEPTPISVSVQSQDKPEALLSHQMPLKILLAEDNVVNQKVALNMLKKL
                     GYRADVVANGMEVLEALHRQPYDLVLMDVQMPEMDGIEATRHIRNQPHWQAVKIIAMTA
                     NAMQGDREACLAVGMDDYISKPIRIQTLTETLQRCFMSSTPKSDPQAQETANQPVLDTA
                     TFDELKMMAGEDAPVLILDLIDSYLEDSPTFLQGIETAIAQDDAGQLKYMAHTLKSSSA
                     SLGALTLTDLCLKLEKMGRQETTEGAADILEQVKQEYQRVQAAMNQERQNYL"
                     /codon_start=1
                     /transl_table=11
                     /inference="ab initio prediction:Prodigal:2.6"
                     /inference="similar to AA
                     sequence:UniRef:UniRef50_A0A3N6P4Z3"
     gene            2806262..2807785
                     /locus_tag="ODCGKP_02479"
     CDS             2806262..2807785
                     /db_xref="EC:4.2.1.136"
                     /db_xref="EC:5.1.99.6"
                     /db_xref="KEGG:K23997"
                     /db_xref="SO:0001217"
                     /db_xref="UniRef:UniRef50_P74217"
                     /db_xref="UniRef:UniRef90_A0A6P0JU67"
                     /product="Bifunctional NAD(P)H-hydrate repair enzyme"
                     /locus_tag="ODCGKP_02479"
                     /protein_id="gnl|Bakta|ODCGKP_02479"
                     /translation="MQKIPVIVNAQQMQQIEARLFAAGMPVAALMEKVAGRLVQHTVEL
                     YPHLERVGVIVGPGHNGGDGLVMARELWLRGCQVLRYSPLEKRKELTQAHWQYADHLGM
                     PQVTEVAGLQDCDLILDGLFGFGLTREITGELAAVLEEVNQWSMPKVSIDLPSGIHTDT
                     GEVLGTAFRANHTFCLGLWKLACFQEQALPYLGKTHLVDFGIPEADITAILGDRNPVQA
                     MTPAVARASLPLPRPPVTHKYKQGHVLLICGSQRYAGGAILTGLGARASGVGMLSIAVP
                     ASLKPLLVAQLPEALIIACPETATGAIAHLPDEINLSDYSAIACGPGLSLDAQTVVEQA
                     LDSPSPLILDADGLNRLAQLHPLASLSQRKAPTVLTPHLGEFKRLFPDISPENPLEAAQ
                     QAAQTSGVTVLLKGAKTAIAAPHAPLWLIGESTPALARGGSGDVLTGLMGGLLAQPTPN
                     STPLAQQVAAAAYWHAQAGVAAAQDRSELGVDASTLARYLIATLPPIDL"
                     /codon_start=1
                     /transl_table=11
                     /inference="ab initio prediction:Prodigal:2.6"
                     /inference="similar to AA
                     sequence:UniRef:UniRef90_A0A6P0JU67"
     gene            2808057..2810423
                     /locus_tag="ODCGKP_02480"
     CDS             2808057..2810423
                     /db_xref="SO:0001217"
                     /db_xref="UniRef:UniRef50_A0A934K5G6"
                     /db_xref="UniRef:UniRef90_UPI00232E5323"
                     /product="ATP-dependent Clp protease ATP-binding subunit"
                     /locus_tag="ODCGKP_02480"
                     /protein_id="gnl|Bakta|ODCGKP_02480"
                     /translation="MFEHFIDTAIKAVMLAQEEARRTGHNLVGTEQLLLGLLGEGTAIA
                     ARVLRDMGANLKEARKVVDDLIGRGPGYAPANIPFTPKAKQAFEQAFDEARQLGHTYIG
                     TEHLLLAIVRETDTVAAKVLKRLDIDSGQVRTEIIRRLGEGSATTGAAVGSRQEGSIFG
                     MGGGAAKPSLDQYSRNLTEAARQEELDPMVGRMPELDRTIQILGRRTKNNPVLVGEPGV
                     GKTAIAEGLAQRIIQEDVPEPIKGKEVIALDMGALLAGTRFRGEFEERLKAIMDEIRQR
                     GNIILVIDEVHNLVGAGAIGGSMDAANILKPALAKGELQCVGTTTLDEYRKHIEQDAAL
                     ERRFQQVKVGEPSVAEAIDILQGLRSRYEDHHKVHITDEALEAAVILSDRYISDRQLPD
                     KAIDLIDEAGSRVHVRDSIQQKLAENEEESESEAVESVVNEEEIAQLVASWTGVPVNKL
                     TQPESEMLLHLEARLHERLIGQDEAVEAVAKAIRRARVGMKDPHRPIASFIFSGPTGVG
                     KTELAKALADLLFGSEESIIRIDMSEMMESHTTSKLIGSPPGFVGYDEGGQLTEAVRRR
                     PYSVVLFDEIEKAHPDVFNMMLQLLDEGHLTDSKGRKVDFKNTLIIMTSNIGSKVIEKG
                     GSGLGFELDDTADSQYQHIREKVMDEMKNYFRPEFINRLDDTIVFRQLQKDEVKAIADI
                     MLEEVRDRLLEQHNLALEVTDDFKELVVNAGYNPSQGARPLRRAIMNLLEDSLAEAILS
                     SQFAGQNVAYIDVDDDGQVQVTPSYSSERVLEPVG"
                     /codon_start=1
                     /transl_table=11
                     /inference="ab initio prediction:Prodigal:2.6"
                     /inference="similar to AA
                     sequence:UniRef:UniRef90_UPI00232E5323"
     gene            2810899..2811450
                     /locus_tag="ODCGKP_02481"
     CDS             2810899..2811450
                     /db_xref="SO:0001217"
                     /db_xref="UniRef:UniRef50_A0A6P0JWB1"
                     /product="hypothetical protein"
                     /locus_tag="ODCGKP_02481"
                     /protein_id="gnl|Bakta|ODCGKP_02481"
                     /translation="MMKQPLILAFATVLLLTGATGATHASPQPSSSMKEADEQLESSFE
                     RHYRSGYELGFEQGWRDRNAEKKYAPQQITSNLNLASFADQRAKAGYLAGVLAGFHDGY
                     YNHSEARQAEIQRFYEGYNQGYQLGQEDGQTVRQTAKTYTPQPDSSNPSDPQFTNGYNI
                     GYWQGFEAGWTGRESVNSNQ"
                     /codon_start=1
                     /transl_table=11
                     /inference="ab initio prediction:Prodigal:2.6"
                     /inference="similar to AA
                     sequence:UniRef:UniRef50_A0A6P0JWB1"
     gene            complement(2811527..2813056)
                     /locus_tag="ODCGKP_02482"
                     /gene="yifB"
     CDS             complement(2811527..2813056)
                     /db_xref="SO:0001217"
                     /db_xref="UniRef:UniRef50_A0A920FPC3"
                     /db_xref="UniRef:UniRef90_A0A6P0JYT4"
                     /product="YifB family Mg chelatase-like AAA ATPase"
                     /locus_tag="ODCGKP_02482"
                     /protein_id="gnl|Bakta|ODCGKP_02482"
                     /translation="MLARVWSASIVGIDAVKVGVEVDVSGGLPKIVLVGLPDAAVQESR
                     ERVKAALKNAGFDFPMRKIVLNLTPADLRKEGPSFDLPISVGILAASEQVDAQMLGDYM
                     FLGEVSLDGSLRPIAGILPIAATAKRLGITGLVVPADNAKEAAVVDGLAVYGFKHLSQV
                     ANFLNQPQQYQPVQFDAKAELAQSFAQIPDLCDVKGQTHARRALEIAAAGGHNLIFVGP
                     PGSGKTMLARRLPGILPMLSFSEALEVSQIHSVAGFLKDRGTLIKARPFRSPHHSASGP
                     SLVGGGSIPKPGEISLAHRGILFLDELTEFKRNVLEFLRQPLEDGFVSISRTRQSVVFP
                     AQFTLVASTNPCPCGYYGDSLQQCTCTPRQREQYWAKLSGPLMDRIDLQVAVNRLKPEE
                     MTEQATGEPSKRVRHRVEAARDRTLHRFQDSPQIHCNAEMKSRDLRHFCQLDDTSRTLL
                     ETAIRKLGLSARAMDRILKVARTIADLAGAEQIQSPHIAEAIQYRTIDRMQ"
                     /codon_start=1
                     /transl_table=11
                     /inference="ab initio prediction:Prodigal:2.6"
                     /inference="similar to AA
                     sequence:UniRef:UniRef90_A0A6P0JYT4"
                     /gene="yifB"
     gene            complement(2813327..2816650)
                     /locus_tag="ODCGKP_02483"
     CDS             complement(2813327..2816650)
                     /db_xref="SO:0001217"
                     /db_xref="UniRef:UniRef50_A0A845WXM8"
                     /product="histidine kinase"
                     /locus_tag="ODCGKP_02483"
                     /protein_id="gnl|Bakta|ODCGKP_02483"
                     /translation="MSPISSPRWSFLLRKLPIRTVLIVPFVVQLVGTVGLVGYFSYWSG
                     QQAVADLANQLIEEKGDRVFAHLEDYLQTAQTVNQLNLEAIELGLIDLENFQQLGQYFW
                     QQIALYDLSYINYANPNQEFIGAGYGRFGLTIGEVKLNHMGIMYVYETDTQGNRINPPV
                     AIREGANPVGDWYTQALDGKHPIWTAVYNWPSVPEKISISASVPVYDNQEQLLGVLGID
                     LSLSDISEFLKTLKIGQSGKVFIIEHSGLLVADSSTAKPYQLVEGKAKRLSATQIADPL
                     IQSTAQAMIKEFGDFSAILSAQPMTFVNNHQRHFTQIIPYQDDYGLDWLIVVTVPESDF
                     MGQIVANGRKTLWLCSFAFIGSVLIGAWVAHWISQPLIQLKKSANTIASGNLDETITPE
                     GIGSVYDLSQAFTLMQQQLQDSFTALEENRQQLDTIIESIPMGIGVLNHQGRVILVNRL
                     GREIFHGQTPDTCFAQFSAIYQVYQAGTEELYPSEQLPLVRALQGETVKVEDIEIAVDR
                     DRIPLEVYAAPIRNAQGEIIYAVTIFQDIRQRKQLETLLKDYNRQLKQAVQAKTAELQT
                     AKEAAETANRAKSIFLANMSHELRTPLNAILGYPQLLLESPTLTPQDRDYIQIIERSGE
                     YLLSLINQILDLSKIEAGRMTLNPSTLKLHKMLEDIKVMLYPTAEAKGLNLQIHHHPAV
                     PNFIQTDGVKLQQVLVNLLNNALKFTASGSVTLTVAMAENQTDSLHFTITDTGVGIAPE
                     ELEHLFESFVQTESGRQSQEGTGLGLAISHKFVALMGGELTVESTVGEGTTFQFDLPFM
                     QGKMTTDSSQLLNKAIKLQLPPNQTPPRILVVDDNESNRQILVTLLQNWGFLVTEVDSG
                     EVAILQCQQGQPDLIFMDMRMPKISGIEATRKILAKTQAKSPKIIALTASVFEEERINI
                     LAAGCNDFIRKPFKQQTILDCLMRHLEVQFESHVSQLSPSLSSPEKRESGLQKSNQSLR
                     ILLAEDNEVNRKMALLYLKKLGYQADFAQNGLEVLYKLAAHPYDVVLMDIQMPDMDGLK
                     ATRNIRQHYPKQEQPLIIAMTASDEESDRIACQEAGMNDYITKPLKLEQLQKKLQSLIS
                     "
                     /codon_start=1
                     /transl_table=11
                     /inference="ab initio prediction:Prodigal:2.6"
                     /inference="similar to AA
                     sequence:UniRef:UniRef50_A0A845WXM8"
     gene            complement(2816908..2820360)
                     /locus_tag="ODCGKP_02484"
     CDS             complement(2816908..2820360)
                     /db_xref="SO:0001217"
                     /db_xref="UniRef:UniRef50_A0A845WXM8"
                     /product="histidine kinase"
                     /locus_tag="ODCGKP_02484"
                     /protein_id="gnl|Bakta|ODCGKP_02484"
                     /translation="MDEIELTLPMEFFHQCVMENLSRVKLEENALRAKTNMTSTQTPQW
                     SHRLRQLPIRAVWIVPFVVQLVATVGLVGYLSYDSGQKAVQNLSQRLMEEVGKRVDLYL
                     QQQLWEAIHLNQMNVNAIQTQAVDLEDLAQIERLLWERLQEFDTVSSVLLGRPDGAFRA
                     VNRSQIKPGRIEGVFADPEQPDQVVIDMLDGTGDRAEHFTVIEPLRVQNRPWYRGAVRD
                     RTPGWTNPFQIGTNPQLAVSAYAPVYDHQGRLQGVFAVNLALTHLQTFLQSLDLCPDCR
                     VAIMDDTGQLIATSTQDPPFLLPDQPNQDGTYQGKFQRLNPAQSPDPAIAAAAQHWQRL
                     GGIDQSLVQSSFTLQQENYWVSLIPLMTQTDIPYPDWKIAVIIPQQEFMAAINANTHRT
                     ILLCGLAFLGSVILGGLTSRWISRPLLELKDSATAIASGQLAVSMTPKGTGSIYNLSLA
                     FMQMQQQLQDSFHALHENHQKLTTIVESIPMGVGVFDQQGHLVLVNRWARELLHNNTPD
                     VFIEQISTVYQLYQAGTDHLYPSEKLPIVRALQGEIVQADDLEIVVKGERIPLEVYTAP
                     VYDEQGTVICAVTVFQDIRERKRLETLLKDYNHQLQQAVQEKTVELQTAKEDAEAANRA
                     KSAFLANMSHELRTPLNAILGYPQLLLERSTLAPQDRQYIQIIERSGEYLLNLINQILD
                     LSKIEAGRMTLNLGNLQLYTMLEEINVMLSPKAEAKGLNLEIHHHANVPNFIQTDGVKL
                     QQVLVNLLNNAIKFTTTGSVTLTVTLTEHQTDRLYFTVTDTGVGIAPDELEHLFASFVQ
                     TESGRRSQEGTGLGLAISQKFVALMGGELTVESTLGEGTTFQFDLPFMQGTWTTNHNNL
                     LNEPVTLQRTPHQPPSKILVVDDNESNRNILVALLKGWGLLVEEAEDGEAAIAQSLKEK
                     PDLIFMDIRMPKINGIEATRTIHTKIPDNPPKVIALTASVFEEERTNILAAGCDDCIRK
                     PFKKQEILDCLSHYLNLKFEPLKSSFSFPPNSVSCPQPKAQPLRILLAEDNAVNQKMAL
                     LYLKKLDYNVDLANNGLEVLAKFAEHPYDIVLMDIQMPEMDGLEATRKIRLDFAKQPQI
                     IAMTASDEESDKIACRNAGMDGFITKPLKLEQLQKVLYHQSPT"
                     /codon_start=1
                     /transl_table=11
                     /inference="ab initio prediction:Prodigal:2.6"
                     /inference="similar to AA
                     sequence:UniRef:UniRef50_A0A845WXM8"
     gene            complement(2820580..2821164)
                     /locus_tag="ODCGKP_02485"
     CDS             complement(2820580..2821164)
                     /db_xref="SO:0001217"
                     /db_xref="UniRef:UniRef50_Q8YXG9"
                     /product="Shikimate kinase"
                     /locus_tag="ODCGKP_02485"
                     /protein_id="gnl|Bakta|ODCGKP_02485"
                     /translation="MDRGLRVQGGNDLLQGMTVFLIGMMGSGKTTVGQCLARKLGYRFF
                     DTDVLIERVAGKPITEIFATEGEDYFRELESQVLQQVSAYTQSAIATGGGIVLKPINWG
                     TLQQGLVIWLDVPVTVLVERLQADDTRPLLQNSDLEEKLTNLLEQRRPRYAEADLQITP
                     TADQTPEEITEIILQKIPTVLKKQQHSSASE"
                     /codon_start=1
                     /transl_table=11
                     /inference="ab initio prediction:Prodigal:2.6"
                     /inference="similar to AA sequence:UniRef:UniRef50_Q8YXG9"
     gene            2821344..2822192
                     /locus_tag="ODCGKP_02486"
     CDS             2821344..2822192
                     /db_xref="SO:0001217"
                     /db_xref="UniRef:UniRef50_A0A1Z3HP59"
                     /product="Protein-tyrosine-phosphatase"
                     /locus_tag="ODCGKP_02486"
                     /protein_id="gnl|Bakta|ODCGKP_02486"
                     /translation="MVLYSQSGQELFTMATVQHLSPPLDSYCFFYMLETFGAAVHLSSD
                     CPPSQLQVQLWTNALNKYNSEGEWHGIDLPYQGKDNQGHYIFSGSFMPTSVGDYEFTYR
                     VKHHDDEVWQWVGGFNDNGNLRVDPPAEGRSWTQGASFAEIMPRVYVGNFIAASHAATL
                     GFDAVLNLAEELTLTIPEDHEIAYQKLPLRDGAQNPIPDEVILEAVQWIESQIQAGKEK
                     ILLHCRAGIGRSGSVGLAYYFAQHPELSYQESLDAVWDKKPDIYPHRNLKESLLRLFRA
                     Q"
                     /codon_start=1
                     /transl_table=11
                     /inference="ab initio prediction:Prodigal:2.6"
                     /inference="similar to AA
                     sequence:UniRef:UniRef50_A0A1Z3HP59"
     gene            2822261..2824522
                     /locus_tag="ODCGKP_02487"
     CDS             2822261..2824522
                     /db_xref="SO:0001217"
                     /db_xref="UniRef:UniRef50_K9Y7X4"
                     /product="Cyclic nucleotide-binding protein"
                     /locus_tag="ODCGKP_02487"
                     /protein_id="gnl|Bakta|ODCGKP_02487"
                     /translation="MTQDATFEEKQSPKLSQFVEMFQPQLFIPSLTAGLVTGIIGVIRA
                     ISYAALIFSGLLSSHLSTGVGMTVFSTGMITAVVALFSALPGMIATPLAAPTAILAIMA
                     GDIAAEMQAVAPTDEILMTVLLAIAIASFLTGSFLFSFGRLQLGNAIRFVPYPVVGGFM
                     AGTGWLLVDGFFQITCDLSITWETLPQLIESNILSHWGIAFLFTLTLLVAANFIKHYLA
                     MPGTLLALSGVFYAAIWLLDIPLQAARSDGWLLGPFPEGGLWQPLQFSALTQVDWTVIL
                     HQWGSILTVMLISLLSLLLSNSGIELVVGRDINLNQELQAVGLASFASGLGSGMVGNQA
                     LPSTLLVNEIGGKSRLTGLIAAIPCLAVLLLGSSFLAYFPKPVLGCLILYLGISLLIQW
                     VYQAWFKLPWVDYLIVWIILITINAIGFLQGIIIGFIVTVIVFMYNYSHIDVAKETLSG
                     KDTRSNVERTSQERKQLREVGDKVFILELQGFLFFGTANYLLRKVRDRVENQSLPKLKY
                     ILLDFRQVTGLDSSAVLSCSKILKLAKKYQITLVFTNLSSEFQQQLERGEGLELPDNAC
                     SIVPHPTCQVFSDMDRGLEWCEKQLLQSLPIHKQPLSTHLTQQFLNAEQVPDFLNYLTP
                     KKVAADETILKQGAASNSLFFVESGQISVLLDLDGKKSKRLQTVREGGMLGEMRFYGKP
                     PLSTAVIADNDSLLQELTRDSFERMQQDHPHIASQLEGYIIRVLCDSLTRREQQLRIIR
                     "
                     /codon_start=1
                     /transl_table=11
                     /inference="ab initio prediction:Prodigal:2.6"
                     /inference="similar to AA sequence:UniRef:UniRef50_K9Y7X4"
     gene            2824692..2825627
                     /locus_tag="ODCGKP_02488"
     CDS             2824692..2825627
                     /db_xref="SO:0001217"
                     /db_xref="UniRef:UniRef50_UPI00232BC906"
                     /product="hypothetical protein"
                     /locus_tag="ODCGKP_02488"
                     /protein_id="gnl|Bakta|ODCGKP_02488"
                     /translation="MKKNILLYLGLAILLGSCNSSRQGLPLNQQPSDEESPSVLYVDQP
                     SFLDNSEYAIIPVGVSANSSKFRGYGSYSQSDSGLFSGSEIGKGRNPLIATNILFYNRQ
                     TEAIRPLLEQKAIITQFNYLYYRNLTTANSSVEAQEKDFPQLLIYYLIETDTNEDDKLN
                     NQDAVLVYFSDFAGNNLKQISPDNTQIQYWEYLPEQNLLLLKVKEDRNNDNNFDSPEDA
                     SNGYLYNLENETLIQLNAANTDFIDWKFDPEYNTILFRATEDSNEDNQFNDRDRIQLLK
                     VNLDSPEKTLPIIEQKLYNSLQQLTFGTEE"
                     /codon_start=1
                     /transl_table=11
                     /inference="ab initio prediction:Prodigal:2.6"
                     /inference="similar to AA
                     sequence:UniRef:UniRef50_UPI00232BC906"
     gene            complement(2825690..2826328)
                     /locus_tag="ODCGKP_02489"
     CDS             complement(2825690..2826328)
                     /db_xref="SO:0001217"
                     /db_xref="UniRef:UniRef50_A0A845WWW4"
                     /db_xref="UniRef:UniRef90_A0A6P0JUN7"
                     /product="HAD-IA family hydrolase"
                     /locus_tag="ODCGKP_02489"
                     /protein_id="gnl|Bakta|ODCGKP_02489"
                     /translation="MAIEWIIFDFDGTIADTHRPFINILNRLSDEFGYQPVQEEDVARL
                     RGLSSREIVQKADISLLKIPFLLKKAKSELNKDIVHVLPITGMDRAIHILHQRGYKLGI
                     LTSNIQENVNIFLQKNYLSELFEFVHSGNTLFGKDRLLKKIFKQYEINPETTVYVGDET
                     RDIEAAKNSGIRVIAVTWGFNSQEILAKHEPDFLITNVDDFLVAIEGSQ"
                     /codon_start=1
                     /transl_table=11
                     /inference="ab initio prediction:Prodigal:2.6"
                     /inference="similar to AA
                     sequence:UniRef:UniRef90_A0A6P0JUN7"
     gene            complement(2826354..2827277)
                     /locus_tag="ODCGKP_02490"
                     /gene="queG"
     CDS             complement(2826354..2827277)
                     /db_xref="EC:1.17.99.6"
                     /db_xref="GO:0008033"
                     /db_xref="GO:0008616"
                     /db_xref="GO:0051539"
                     /db_xref="GO:0052693"
                     /db_xref="KEGG:K18979"
                     /db_xref="SO:0001217"
                     /db_xref="UniRef:UniRef50_Q8DLA9"
                     /db_xref="UniRef:UniRef90_A0A6P0JW32"
                     /product="tRNA epoxyqueuosine(34) reductase QueG"
                     /locus_tag="ODCGKP_02490"
                     /protein_id="gnl|Bakta|ODCGKP_02490"
                     /translation="MTVNCDRIKAQAREIGFHKVGIASVEQDDGLEEHLQRWLALGYQA
                     DMAWMANPKRYNIRDYWPDVQSIICVALNYYTPHQHSQDADCGKISRYGWGRDYHKVMH
                     KKLKALTRWLESQGEGIEAKYGADTAPLQDKVWAQRAGLGWIAKNSNVITREYGSWVFL
                     GEVLTNLKLAPDRPHTEHCGTCTRCLDACPTGAIPEPFVVDANRCIAYHTIENRSESIP
                     DAIASRMEGWVAGCDICQDVCPWNQRFATETDIDAFHPYPGNLRPQLPELAELSPEEWN
                     RRFPASALRRIKPEMWRRNARANLKE"
                     /codon_start=1
                     /transl_table=11
                     /inference="ab initio prediction:Prodigal:2.6"
                     /inference="similar to AA
                     sequence:UniRef:UniRef90_A0A6P0JW32"
                     /gene="queG"
     gene            2827469..2827960
                     /locus_tag="ODCGKP_02491"
     CDS             2827469..2827960
                     /db_xref="SO:0001217"
                     /db_xref="UniRef:UniRef50_K9YEN1"
                     /db_xref="UniRef:UniRef90_A0A6P0K0U3"
                     /product="Orange carotenoid protein"
                     /locus_tag="ODCGKP_02491"
                     /protein_id="gnl|Bakta|ODCGKP_02491"
                     /translation="MAYTTNALSTPQLTNSVTDVTARLKGLSATDQLALLWFAYTQMGK
                     SITPAAPGAARLQFAEGLINRFKEMSYDEQMQAMRDLVNKVDTPVTRAYGILGTNTKLA
                     FWYILAEMMVEGTVIPVPTYYRMTKPALRVLDAIGRLEFGQQITVLRNAVADMGVDPLA
                     "
                     /codon_start=1
                     /transl_table=11
                     /inference="ab initio prediction:Prodigal:2.6"
                     /inference="similar to AA
                     sequence:UniRef:UniRef90_A0A6P0K0U3"
     gene            2828048..2828464
                     /locus_tag="ODCGKP_02492"
     CDS             2828048..2828464
                     /db_xref="SO:0001217"
                     /db_xref="UniRef:UniRef50_A0A6P0JVS6"
                     /product="Nuclear transport factor 2 family protein"
                     /locus_tag="ODCGKP_02492"
                     /protein_id="gnl|Bakta|ODCGKP_02492"
                     /translation="MFATAPQSPTLIPDQFHPLVARYFDSLNQEDYLGVSRLFAAEGCL
                     LPPFEEEIFGQAAIARYLHKEAQGMKFAPHKAADVQRLADGTSQQQILGKVHTPLFSVH
                     VAWTFTFNDQTLQQVSVKLLASPEELLKLQSQAS"
                     /codon_start=1
                     /transl_table=11
                     /inference="ab initio prediction:Prodigal:2.6"
                     /inference="similar to AA
                     sequence:UniRef:UniRef50_A0A6P0JVS6"
     gene            complement(2828461..2828952)
                     /locus_tag="ODCGKP_02493"
     CDS             complement(2828461..2828952)
                     /db_xref="SO:0001217"
                     /db_xref="UniRef:UniRef50_U9VYX6"
                     /db_xref="UniRef:UniRef90_A0A6P0JX23"
                     /product="hypothetical protein"
                     /locus_tag="ODCGKP_02493"
                     /protein_id="gnl|Bakta|ODCGKP_02493"
                     /translation="MLEKTLKFYCFVVHDFIAVMLDSFVLAPRYGMDDESIWLKGIDPS
                     RNYWFYVNGVPELTVNIPGLVVADVETWIAKIKEFRGLQPNEEMQLERAASTVTIHCVG
                     NNCYAIAAEIDGAPVWHLFDRETLESLLRTAHPDWMCAPQDVDLGRELIMQSFSQPAYV
                     "
                     /codon_start=1
                     /transl_table=11
                     /inference="ab initio prediction:Prodigal:2.6"
                     /inference="similar to AA
                     sequence:UniRef:UniRef90_A0A6P0JX23"
     gene            complement(2829234..2829671)
                     /locus_tag="ODCGKP_02494"
     CDS             complement(2829234..2829671)
                     /db_xref="SO:0001217"
                     /db_xref="UniRef:UniRef50_A0A1Z3HPI4"
                     /db_xref="UniRef:UniRef90_UPI0023300572"
                     /product="anti-sigma regulatory factor"
                     /locus_tag="ODCGKP_02494"
                     /protein_id="gnl|Bakta|ODCGKP_02494"
                     /translation="MKTELHIPSDLKFLTVVERWLLDCLELELGDSVEWTRQSNRLRLA
                     LVEAYSNVVRHAHKDQPQIPVLLRLELQERDIALEIWDHGTGYDLSTYLPPDPEEKQEG
                     GYGWLIMNRLMDKVEYQLQINGRNCLKLETSVPETEAKAEA"
                     /codon_start=1
                     /transl_table=11
                     /inference="ab initio prediction:Prodigal:2.6"
                     /inference="similar to AA
                     sequence:UniRef:UniRef90_UPI0023300572"
     gene            complement(2829675..2831396)
                     /locus_tag="ODCGKP_02495"
     CDS             complement(2829675..2831396)
                     /db_xref="SO:0001217"
                     /db_xref="UniRef:UniRef50_A0A6M0C3J6"
                     /db_xref="UniRef:UniRef90_UPI00233071FF"
                     /product="SpoIIE family protein phosphatase"
                     /locus_tag="ODCGKP_02495"
                     /protein_id="gnl|Bakta|ODCGKP_02495"
                     /translation="MSQASSKKLKLMVVDDEPDNLDLLYRTFRRDFKVFKADGAITALD
                     LLDTEGEMAVIISDQRMPVMNGTEFLSKTVDRFPETIRILLTGYTDVEDLVDAINSGKV
                     FKYITKPWNPENLKAVVQQASDTYRVLKQRTNELRRALRREEVLNVVTSTIRESLDYEN
                     MLQTIVKTIGENFEATAGILRPVEGEKLVNESFFYLQGQPEAEEEATPVQEGFQARFNE
                     ANANSLMEQVLATQQTQQNSGTLEREDNAELQELAVALNVQQNPLAILYLNQVDGDNLW
                     TDEDINLLESVAEQAALAVSQAKLYQRTQQQAEKMRAELEVARQIQRNLLRQSWGDTGP
                     VKVDASCYPAREVGGDFFEVYVHPQGDIWLAVGDVSGKGVPAALFMASAISILRRELSQ
                     EVSPEPDTVLKNLNQTMNEDLFSTNCFITMVIARYTPETKELVYANSGHIYPMVWHHQE
                     SVQKAKQNEPVAPNYLKTRGVPVGILPKWKGEAGRLTLQQGDVFLLTSDGMTEATVTKR
                     LDDNYPGNGEMLNQDGLWQLILQEDNFELTGLLNRFREYTNQIQEDDQTMLFLEVL"
                     /codon_start=1
                     /transl_table=11
                     /inference="ab initio prediction:Prodigal:2.6"
                     /inference="similar to AA
                     sequence:UniRef:UniRef90_UPI00233071FF"
     gene            complement(2831694..2832356)
                     /locus_tag="ODCGKP_02496"
                     /gene="luxR"
     CDS             complement(2831694..2832356)
                     /db_xref="SO:0001217"
                     /db_xref="UniRef:UniRef50_A0A0M4T677"
                     /product="LuxR family transcriptional regulator"
                     /locus_tag="ODCGKP_02496"
                     /protein_id="gnl|Bakta|ODCGKP_02496"
                     /translation="MSRIRVVLVEDHDLTRVALRTALTSREEVDFLGEASNGQEGLELV
                     KNTAADVAIVDIGLPGIDGIELTRQYKAEETTTAKKILILTLQDSEEAVMAAFAAGADS
                     YCMKDTPIDWLVNAIQATHEGNAWIDPAIAQVVLSQVKSPTPPSSPTPEDHTLTERELE
                     VLQLIVDGYSNADIAQKLYITVGTVKTHVRNILNKLCADDRTQAAVRALRAGIIKLD"
                     /codon_start=1
                     /transl_table=11
                     /inference="ab initio prediction:Prodigal:2.6"
                     /inference="similar to AA
                     sequence:UniRef:UniRef50_A0A0M4T677"
                     /gene="luxR"
     gene            2832475..2833065
                     /locus_tag="ODCGKP_02497"
     CDS             2832475..2833065
                     /db_xref="SO:0001217"
                     /db_xref="UniRef:UniRef50_K9U0H0"
                     /db_xref="UniRef:UniRef90_A0A6P0JU54"
                     /product="DUF3038 domain-containing protein"
                     /locus_tag="ODCGKP_02497"
                     /protein_id="gnl|Bakta|ODCGKP_02497"
                     /translation="MYSSPVEPPPTPQLWQDLSLSTSPSGGQLENIKTHLDLILLALEA
                     LSGVGSEAMLQVAEELNLSETVRDRLQLWRLRQSNPRRKSSGGRKKLDVEEARALVLMI
                     CRLAQQRQELIRRAVALLEQMTEQNQQPHRAALLGDYLDQFSNTYLERMEESEAVSSET
                     LNYLAFKLMIDLLFYSAPNGHRRLWLALFDLAN"
                     /codon_start=1
                     /transl_table=11
                     /inference="ab initio prediction:Prodigal:2.6"
                     /inference="similar to AA
                     sequence:UniRef:UniRef90_A0A6P0JU54"
     gene            2833220..2834587
                     /locus_tag="ODCGKP_02498"
     CDS             2833220..2834587
                     /product="hypothetical protein"
                     /locus_tag="ODCGKP_02498"
                     /protein_id="gnl|Bakta|ODCGKP_02498"
                     /translation="MLLFDTIKRRYTPPTCTLEVTAKASPLSRWQRNPLVKNLQFELRF
                     DDPRQLEDDPVRITGDRNQLDRLCDTVTTYIQTFLANNTPLPLFTPSEVSDPLPNPHPS
                     LQPRSLLTHNLFLGDLNTSQSVEQVSLNTTQLFDLATALERYSSEVDHLPKLSSPRQPT
                     PLWAKTAALFILALGVTTAIIRVTQETQDTFTATSDVETDAPIIERSPVGVLPPPPPGD
                     FSVPSPDFPDDLANRTPITPPNSVDTPPLPDQSIPPSPANLPEAPRVSGSSQPSQPSQP
                     SQSSPISPQDSAGSPPPPIASRPSEPNTRDVLPAPATSPTVPSLPPVTSGSRRSTRQES
                     AVRPPVAVAPRPTTQESAENLSSENRPPQIGEVQEYFQQRWQPPDSLEQSLDYRLQLNQ
                     QGQLERITPLNNAAKTYLDQTGMPLLGKPFVSPLTGNSLQLRLRLGADGSVETTQD"
                     /codon_start=1
                     /transl_table=11
                     /inference="ab initio prediction:Prodigal:2.6"
     gene            complement(2834720..2835604)
                     /locus_tag="ODCGKP_02499"
     CDS             complement(2834720..2835604)
                     /db_xref="BlastRules:WP_010874074"
                     /db_xref="SO:0001217"
                     /db_xref="UniRef:UniRef50_Q55500"
                     /product="4-hydroxybenzoate solanesyltransferase"
                     /locus_tag="ODCGKP_02499"
                     /protein_id="gnl|Bakta|ODCGKP_02499"
                     /translation="MITQTPQTPEPTWQVVLRLLRWNKPAGRLILMIPALWAVFLAAKG
                     QPPFPLVTVIILGSIATSAAGCVVNDLWDRDIDPQVERTRTRPLASRALSVKTGIVVGF
                     VALACAAILAFYLNPLSFGLCVIAVPVIIGYPLAKRVFPVPQLVLAIAWGFAVLISWTA
                     VTGELSPATWLLWGAVLCWTLGFDTVYAMSDREDDAKIGVNSSALFFGQYAPIAVGVFF
                     VATAGLLAYLAVTLQLHFSFWFSWGLAVLGWFWHVWQLSQAEIPQTTYATIFRQNVGLG
                     FILLAGMISGSVL"
                     /codon_start=1
                     /transl_table=11
                     /inference="ab initio prediction:Prodigal:2.6"
                     /inference="similar to AA sequence:UniRef:UniRef50_Q55500"
     gene            2836209..2837846
                     /locus_tag="ODCGKP_02500"
     CDS             2836209..2837846
                     /db_xref="EC:3.6.1.11"
                     /db_xref="EC:3.6.1.40"
                     /db_xref="KEGG:K01524"
                     /db_xref="SO:0001217"
                     /db_xref="UniRef:UniRef50_A0A0P7ZWY1"
                     /db_xref="UniRef:UniRef90_A0A6P0JRL0"
                     /product="Ppx/GppA family phosphatase"
                     /locus_tag="ODCGKP_02500"
                     /protein_id="gnl|Bakta|ODCGKP_02500"
                     /translation="MVDSILSSESNHRPLSLDPTQNIILGAIDVGTNSIHLVIVQIEPQ
                     LPAFTIIAREKDTVRLGDRDPHTGKLTPEAIERALNTLQRCKDLATSFNAHSLIATATS
                     AVREAPNGREFIKQVEKTIGIQINLISGQEEARRIYLGVLSGLEFDHHPHVIIDIGGGS
                     TELVLADRYEARFLSSTKVGAVRLTQEFITTDPVSSEELNYLRAYVRGMLERPIDEIRK
                     SLDWGEKPRLVGTSGTIETLVVLLAKRDEDNFPNPLNGYTVKRKPLEELTKDLAKMDFK
                     ERCDVPGMSEKRAEIIVAGAIILTEAMKMLNIEELTICERALREGMIVDWMLAHGLIVD
                     RLQFQGEVRQRSVYKIAQKYQVKLDYGQRVAQFAISLFDQLQGKLHFWGEEERELLWAA
                     GMLHNSGLYISHSAHHKHSYYLIRHAELLGYTETDIEVIANLARYHRKSKPKKKHENYQ
                     NLPSKHYRRMVDELSAILRIAVALDRRQVGAIASVECQYDSHHKRVHLHLIPKDASDDC
                     ALEMWNLGYKKEIFEDEFGVAIEATVGK"
                     /codon_start=1
                     /transl_table=11
                     /inference="ab initio prediction:Prodigal:2.6"
                     /inference="similar to AA
                     sequence:UniRef:UniRef90_A0A6P0JRL0"
     gene            2837933..2838532
                     /locus_tag="ODCGKP_02501"
     CDS             2837933..2838532
                     /db_xref="SO:0001217"
                     /db_xref="UniRef:UniRef50_K9XNT5"
                     /db_xref="UniRef:UniRef90_A0A6P0JQ54"
                     /product="Uma2 family endonuclease"
                     /locus_tag="ODCGKP_02501"
                     /protein_id="gnl|Bakta|ODCGKP_02501"
                     /translation="MITSEPIFLNLKAVNLNDEQFYQLCQSNENYRIEQNAKGELVIMP
                     PVGAISGNREADLNADVVIWNRQTQLGKVFSSSTIFNLPNGGKRSPDVAWIRNERWEIL
                     TLEQQEKFPPICPDFVIELRSRSDSLSQLQEKMQEYLNSGLQLGWLIDPQNQQVEIYRQ
                     NQPTETVSLPTTLSGEAVLPEFTLELPGYGEEGSGS"
                     /codon_start=1
                     /transl_table=11
                     /inference="ab initio prediction:Prodigal:2.6"
                     /inference="similar to AA
                     sequence:UniRef:UniRef90_A0A6P0JQ54"
     gene            complement(2838739..2838942)
                     /locus_tag="ODCGKP_02502"
     CDS             complement(2838739..2838942)
                     /db_xref="SO:0001217"
                     /db_xref="UniRef:UniRef50_A0A261KS87"
                     /db_xref="UniRef:UniRef90_A0A6P0JRQ8"
                     /product="hypothetical protein"
                     /locus_tag="ODCGKP_02502"
                     /protein_id="gnl|Bakta|ODCGKP_02502"
                     /translation="MRPLQLLPNAVSEMLASVAETGTLTLTDRYGLMAAILDENLPDEE
                     MQAINRLLRAVQRGRVRVTTQP"
                     /codon_start=1
                     /transl_table=11
                     /inference="ab initio prediction:Prodigal:2.6"
                     /inference="similar to AA
                     sequence:UniRef:UniRef90_A0A6P0JRQ8"
     gene            complement(2839322..2840482)
                     /locus_tag="ODCGKP_02503"
     CDS             complement(2839322..2840482)
                     /db_xref="SO:0001217"
                     /db_xref="UniRef:UniRef50_K9VZJ7"
                     /db_xref="UniRef:UniRef90_A0A6P0JSU8"
                     /product="Transposase"
                     /locus_tag="ODCGKP_02503"
                     /protein_id="gnl|Bakta|ODCGKP_02503"
                     /translation="MLTLNYQYKLIVTPERASTLDSWLDICRSVYNYALRERKDWVNSR
                     KCQIDRCSIEGEYIISADSQRPTYASQCKSLTEAKKENPNLKIPQSQVLQQTLKQLEKS
                     FVNMWERGFGFPRFKKRMKSFCFPQVNSHAVQGDSIFLPKIGEVKFRKSREIPDGFIPK
                     QIRVIKKASGYYVTICIQCEVDVPPPQPHGYAIGIDLGLNSFIATSENELIKGHKFFKK
                     AEGQLKLLQQKLKNKKKGSRRWLRIQKQIGLLYEKIHNCRKDFFFKTAHYLCDQAGMIF
                     AENLNLKALGRSALRKACLDASWGSFLNILSFVCWERGVYFAKVDANGTSQICPNCGVN
                     CGQKNLSQRRHDCDNCGYQTDRDVAAAQVVKERGLSTALADAKNAH"
                     /codon_start=1
                     /transl_table=11
                     /inference="ab initio prediction:Prodigal:2.6"
                     /inference="similar to AA
                     sequence:UniRef:UniRef90_A0A6P0JSU8"
     gene            2840584..2841174
                     /locus_tag="ODCGKP_02504"
     CDS             2840584..2841174
                     /db_xref="SO:0001217"
                     /db_xref="UniRef:UniRef50_A0A073CKF1"
                     /db_xref="UniRef:UniRef90_UPI00232CF1D2"
                     /product="PAP/fibrillin family protein"
                     /locus_tag="ODCGKP_02504"
                     /protein_id="gnl|Bakta|ODCGKP_02504"
                     /translation="MSKKSILLSAIAGKNRGTLANELDKINILEAITHLEDVNPTDKPT
                     QALELLDGNWRLLYTTSRELLGLNRFPVVQMGQIYQCIRTDSTKVYNIAEITGVPFLEG
                     LVCVAAHFKVTSERRVTIHFERSIVGLQRLIGYRTPNEIIQQVESGKKFPPVDFEISDR
                     EGWIDITYLDEDLRINRGNEGSVFVLVKEKGNG"
                     /codon_start=1
                     /transl_table=11
                     /inference="ab initio prediction:Prodigal:2.6"
                     /inference="similar to AA
                     sequence:UniRef:UniRef90_UPI00232CF1D2"
     gene            2841210..2842409
                     /locus_tag="ODCGKP_02505"
     CDS             2841210..2842409
                     /db_xref="SO:0001217"
                     /db_xref="UniRef:UniRef50_A0A6P0JVX3"
                     /product="Peptidoglycan-binding protein"
                     /locus_tag="ODCGKP_02505"
                     /protein_id="gnl|Bakta|ODCGKP_02505"
                     /translation="MTWLQITTKALYLMQGGSNKYLEKVDLEARNETEKSLQFPLTWFQ
                     EGDDIPHSAIAVFQDLPSEPDPYIAIQVTQPPPQRVDIQERFTIEGITDVSNAGKPVIL
                     EVSDFKVSSQEVDDLGHWQVQFVFTQAGKKTLTLTIGRDRKKFDILVNNPRRFSLSGSV
                     GYQGTNRSQDVLAVKKRLNDLGYTWVNPTTSIDTGTLNAIRLFQAIINQHYQVRGSGVD
                     GRVDPNGFTHSWLEAKNAPRWQQMPVDNVGLFNYERQIQTADNHDYGTNWMADTLINAG
                     QDYQRTYLDAHPQAAQIVINDVSVPYGGDTPDHATHETGMSCDILLPRQSGGYMLPTWQ
                     DSRYDRDAMRAILKSIRRQPLTSRVLFNDPQLIQEGLCIRATGHDNHAHFEVRPPAKAD
                     "
                     /codon_start=1
                     /transl_table=11
                     /inference="ab initio prediction:Prodigal:2.6"
                     /inference="similar to AA
                     sequence:UniRef:UniRef50_A0A6P0JVX3"
     gene            2842477..2843289
                     /locus_tag="ODCGKP_02506"
     CDS             2842477..2843289
                     /db_xref="SO:0001217"
                     /db_xref="UniRef:UniRef50_A0A6P0Z2N2"
                     /db_xref="UniRef:UniRef90_UPI00232FD6FC"
                     /product="peptidoglycan recognition family protein"
                     /locus_tag="ODCGKP_02506"
                     /protein_id="gnl|Bakta|ODCGKP_02506"
                     /translation="MAWLKLTKKALYLMKGGTNQYLQKVDLQPHNPDREQYRFNVPVDW
                     FQSLNNPPQSMIVSLEAEEPQAVPQETPLSSTLNRVITTQEWNAESPREDFERTIPKYI
                     VIHHSAHRNPPHDVSEGTEEGAKALARSIQKDHLYGRNWSDSGHNFLNTTGGYLLEGRQ
                     GSLEAVMAGKSVRSAHAKQDSPELLSEGNSSPGIENEGNFMSFEMVDKQWKSLVELCAA
                     LCKSCNITPDNIRGHRDFSNTKCPGDWLYNQLPHLRQAVRERLMIAKD"
                     /codon_start=1
                     /transl_table=11
                     /inference="ab initio prediction:Prodigal:2.6"
                     /inference="similar to AA
                     sequence:UniRef:UniRef90_UPI00232FD6FC"
     gene            complement(2843302..2844285)
                     /locus_tag="ODCGKP_02507"
                     /gene="holA"
     CDS             complement(2843302..2844285)
                     /db_xref="EC:2.7.7.7"
                     /db_xref="GO:0003677"
                     /db_xref="GO:0003887"
                     /db_xref="GO:0006260"
                     /db_xref="SO:0001217"
                     /db_xref="UniRef:UniRef50_A0A0C1NEU8"
                     /db_xref="UniRef:UniRef90_A0A6P0JTC5"
                     /product="DNA polymerase III subunit delta"
                     /locus_tag="ODCGKP_02507"
                     /protein_id="gnl|Bakta|ODCGKP_02507"
                     /translation="MPVYVFWGEDDFKMEQAIAQLQADILDPNWTQFNYERFESNSIEP
                     TLEGLSQAMTPPFGMGGRFVWLADTILTQQCSETLLNELKRTLPYLPESSHLLLTSRKK
                     PDGRSKAMKFLQKHATIREFSLIPPWKTEEIFKNVKQVAQDKGVKLTPKAAELLAESIG
                     NNTRQLWTELEKLQFYNNDGNPLDEPIIARLVVANTQNSLQLAAAIRDGNSSQALGLVA
                     DLINKNEPALRIVATLVGQFRMWLIVKLMLEKGEKDNKTIASVADISNPKRLYFIRKEL
                     NTITAKKLVKCLPILLELEVSLKRGATPLDALQAKVVELCETARLS"
                     /codon_start=1
                     /transl_table=11
                     /inference="ab initio prediction:Prodigal:2.6"
                     /inference="similar to AA
                     sequence:UniRef:UniRef90_A0A6P0JTC5"
                     /gene="holA"
     gene            2844369..2845148
                     /locus_tag="ODCGKP_02508"
     CDS             2844369..2845148
                     /db_xref="SO:0001217"
                     /db_xref="UniRef:UniRef50_A0A845X4W4"
                     /db_xref="UniRef:UniRef90_UPI00232B43AF"
                     /product="DUF1868 domain-containing protein"
                     /locus_tag="ODCGKP_02508"
                     /protein_id="gnl|Bakta|ODCGKP_02508"
                     /translation="MDETYQDYLNRVAKLTRSASYQTQLQNLQSSPKFKEGKAVSFPGY
                     TVNSPTWGKDDYPANQAFYQHLKTLQAQLLGEINTEMIIPIPPESFHLTIADLIWEDTY
                     RDAVAADVHFDQKLRDRIADSFQQYEQQYQNPHPVQLQILGFTLRPRTLSVALLPKSEE
                     AYQKLLYLRRTIYQNSDLIALGIEQQYPYTAHITLGYFGTIPENLDRDRIAKTLDRLND
                     AELDRDPDLLTLQQAELHKFSDMTHYYREANFPVVKL"
                     /codon_start=1
                     /transl_table=11
                     /inference="ab initio prediction:Prodigal:2.6"
                     /inference="similar to AA
                     sequence:UniRef:UniRef90_UPI00232B43AF"
     gene            2845145..2845756
                     /locus_tag="ODCGKP_02509"
     CDS             2845145..2845756
                     /db_xref="EC:5.4.99.60"
                     /db_xref="EC:5.4.99.61"
                     /db_xref="KEGG:K06042"
                     /db_xref="SO:0001217"
                     /db_xref="UniRef:UniRef50_A0A1Z3HML6"
                     /db_xref="UniRef:UniRef90_A0A6P0JVE9"
                     /product="Cobalt-precorrin-8X methylmutase"
                     /locus_tag="ODCGKP_02509"
                     /protein_id="gnl|Bakta|ODCGKP_02509"
                     /translation="MTLDHPIVQQSFTIIDQEIGDHPFNQTEYAIVRRIIHTTADFDYK
                     NLVQFSPDAIAAGIQALQQKTPIIVDVTMVRQGITTMVAKTHQNPIITAIDSGHSPLPG
                     KTRTETGLIRCFEQYPHGIYVIGNAPTALSALCQLIPQSLHPPALVIGVPVGFVNVVES
                     KQQLAALRIPQIRISGRKGGSAVAAAIINALLVQSWREKA"
                     /codon_start=1
                     /transl_table=11
                     /inference="ab initio prediction:Prodigal:2.6"
                     /inference="similar to AA
                     sequence:UniRef:UniRef90_A0A6P0JVE9"
     gene            complement(2846118..2846936)
                     /locus_tag="ODCGKP_02510"
     CDS             complement(2846118..2846936)
                     /db_xref="SO:0001217"
                     /db_xref="UniRef:UniRef50_B4W180"
                     /product="DUF1565 domain-containing protein"
                     /locus_tag="ODCGKP_02510"
                     /protein_id="gnl|Bakta|ODCGKP_02510"
                     /translation="MVATQAVPASILKLLTADLVLHVSPNGSDETGDGTEENPFASADH
                     AVTWANNNYDFGERFDLYVKLAPGTYDAIQIYGQSPRQIHLVGDPDNPDAVQVKVLREA
                     AVFGLAVSFYSFVSVIGIDIASVMVSNFSHLIIDKCYVSPSVAPILVLCSNHSTIDFNA
                     AKVKAGRIGKGEESTCYCSELHSHIEVEQVEYEANVECNIFCDAKFLSSIYVCGDSKTK
                     NNVKAQQLARAITQSIVCDSDFLPESSSTANLAASGGLVDDLHDSGLDIV"
                     /codon_start=1
                     /transl_table=11
                     /inference="ab initio prediction:Prodigal:2.6"
                     /inference="similar to AA sequence:UniRef:UniRef50_B4W180"
     gene            complement(2847365..2849944)
                     /locus_tag="ODCGKP_02511"
     CDS             complement(2847365..2849944)
                     /db_xref="PFAM:PF01419.22"
                     /db_xref="PFAM:PF02210.31"
                     /db_xref="PFAM:PF13385.13"
                     /db_xref="PFAM:PF00932.25"
                     /product="hypothetical protein"
                     /locus_tag="ODCGKP_02511"
                     /protein_id="gnl|Bakta|ODCGKP_02511"
                     /translation="MTTTSASISAKSQQSILAFDGQDDYIDLGKKETYKIAQNLTLEAW
                     IYVTSQTQWASIIGNIFDTGATESGYSLLLDGSSGCYFTLKITSTGIQYLHSGANTINL
                     NQWHHIAGTYDGQAMKLYVDGVEKAQQALTGSPIDYDPENNLLIGQYKDSNEAHFFHGK
                     IAEVRLWDCARSPEAIQSSMHSRLQGNEAGLVGYWPLNENSGNTVTDQTGEGNNGTIQG
                     ATWQQEEIPISPKPSQLLKQGPKGSTVQGTAFNIQPTTEASQTRIKRVRVKAGWAVDSI
                     QVEYETLDKTNTYLSTVCGGPGGNLVEFLLDADDYLTEIIGSWGTGAPGYPKQEIVTLQ
                     FKTHKGITSPVMGGGNANKDVEPFSLKAPPNHAIMGFFGQHGNTLYQLGIYLQPVSVSP
                     LMKVGPQGGSMEAQGFDFPPKDSTSRLTKVGMMTGWAIGTLEVDFESTATNPPETYHLG
                     PVGSGGGQKAEVAIEPADYLTKVTGTWGRQAPGYPKEEIITLQFETQKGVKSPVFGGGS
                     RQSETESFVLEAPANHAIIGFFGHHGGSQDLLIRLGIYCQPVDLSTPQVEITDIIYKAK
                     VKRVQSDEYVEITNRELQPADISGWQLVSGVGRSDTFTFPEGTTLASGQSIRVYTNEVH
                     PETGGFSFGSGLSLWKDTGDEAKLLDAQGNWVSGLAYDKDGNFTKTKTVTEKIADTFES
                     IKAEVGVPNLKVNITMADLEAQTTPETKVSGLEAFRQALKSFITDGSGELSAFGEVKEY
                     PTFFDLPDGNNDERIISEKVREVINNHCQIRLLSISKPTDPDDPANGEYSFWGYMLEYF
                     ADLCGCNLKAEDSWIFVMDSDKFSNISCAVVDKAGIKRTVNWGFLYG"
                     /codon_start=1
                     /transl_table=11
                     /inference="ab initio prediction:Prodigal:2.6"
     gene            complement(2850039..2851133)
                     /locus_tag="ODCGKP_02512"
     CDS             complement(2850039..2851133)
                     /db_xref="PFAM:PF13385.13"
                     /db_xref="PFAM:PF00932.25"
                     /db_xref="PFAM:PF00354.24"
                     /product="hypothetical protein"
                     /locus_tag="ODCGKP_02512"
                     /protein_id="gnl|Bakta|ODCGKP_02512"
                     /translation="MVDQQTVLSFDGISDYVDLGNKPEFHIQGQLTIEAWVYVENIKTY
                     YDCVLGNLNDDQAKTSIDEWAGYGLLFRHSTNKISFYIGHTYTEFEGVTFHQWCHIAAT
                     FENEVLRLYLNGVEKQKCTRTRPGSIRYTDRSLKLGAYQDNNEFYPFTGRLSEVRLWKV
                     ARSPEEIKKTMHQRLAGQEAGLVGYWPLDEGSGEVVHDQSALGNHGSIIGGSSWITADL
                     ELSSPKVEEETSIKPETPATPQVEITHIVYKAKVKRTQSDEYVEITNREPKTADISGWQ
                     LVSGVGRSDTFTFPEGTTLASGQSIRVYTNEVHPETGGLSFGSGLSLWKDTGDEAKLLD
                     AQGNWVSGLAYDKDGNFTRTKTID"
                     /codon_start=1
                     /transl_table=11
                     /inference="ab initio prediction:Prodigal:2.6"
     gene            complement(2851237..2852943)
                     /locus_tag="ODCGKP_02513"
     CDS             complement(2851237..2852943)
                     /db_xref="PFAM:PF02210.31"
                     /db_xref="PFAM:PF13385.13"
                     /db_xref="PFAM:PF00932.25"
                     /product="hypothetical protein"
                     /locus_tag="ODCGKP_02513"
                     /protein_id="gnl|Bakta|ODCGKP_02513"
                     /translation="MTNSATVSTKAAQTSQQSILAFDGQDDYIDLGKKETYKIAQNLTL
                     EAWIYVTSQTQWASIIGNIFDTGATESGYSLLLDGTSGCYFTLKITSTGIQYLHSGANT
                     INLNQWHHIAGTYDGQAMKLYVDGVEKAQQALTGSPIDYDPENNLLIGQYKDSNEAHFF
                     HGKIAEVRLWNCARSLDEIQGSMHSRLQGNEAGLVGYWPLNENSGNTVTDQTGEGNNGT
                     IQGATWQQEEIPIYQPVKLGKVVVNADEWTLSNAGFNAAPDTAVFVQNVAKWFIGDRSG
                     KFHAYSTNFGLTQSTLAETMKNAGHAWTTGTDISFDLPTLLTYDGIFVGGNTVDNQVLI
                     DYLKAGGNVYLMAGTGWGGGQGEANHWNPFLKAFGLQLTGQYNGISGNQAINSSHPIFA
                     GVKALYQNNGNSIVDLDPTSETNQLILTHSNGQGLIATISVPQTTATPQVEITDIVYKA
                     KVKYTQSDEYVEIVNREPQLADISGWQLVSGVGRSETFTFPEGTTLASGQSIRVYTNEV
                     HPETGGLSFGSGLSLWKDTGDEAKLLDAQGNWVSGLAYDKDGNFTRTKTID"
                     /codon_start=1
                     /transl_table=11
                     /inference="ab initio prediction:Prodigal:2.6"
     gene            complement(2853047..2854939)
                     /locus_tag="ODCGKP_02514"
     CDS             complement(2853047..2854939)
                     /db_xref="PFAM:PF04601.19"
                     /db_xref="PFAM:PF13385.13"
                     /db_xref="PFAM:PF00932.25"
                     /product="hypothetical protein"
                     /locus_tag="ODCGKP_02514"
                     /protein_id="gnl|Bakta|ODCGKP_02514"
                     /translation="MNNPQCVLSFDGIDDYVEFKDPFENITDFTISLWVKPARINDGGW
                     HGFIGKQDADLYHRKPSLWLCPSDGGLHYDSSSATNVRWTDILKNFFVAANEWVHIAWV
                     KQGTNYHFYRNGELFVSKAAPDSLYQSPQTAYHVGRAHSFYPGCIAEVSIWNRARSQEE
                     TKTSMNARLQGNEAGLVAYWPLNECSGETATDKTGKGNNGTIHGATWEQDELPFTPAPE
                     PVVAKASKIQLKSWKGDYLNRPDSNQGVTTDHTGIGNEWLVESISDNKIKLKSCKGDYL
                     HRPDSNQGVTTWHTGIGNEWIVESIGDNKIKLKSWKGDYLHRPDSNQGVTTWHTGIGNE
                     WMVEVISPLPVSDASIGGNAVDDKPYVDTRTNFYLVDTNNPIKGIGEATGWEIWAENTA
                     PVQLMIYRKTGDSWSVVGQSEVTTPVVGANQFSLSTPIQVQKGDCVGVYYPQSGSISFS
                     KPDSEAWDLGNLDGTVLFTASGAASTAFSGSSNRIYSIKVTGSVSETVPTPQVEITNIV
                     YKAKVKRVQSDEYVEIVNQTTQMADISGWQLVSGVGRSKTFTFPAGTTLTPSQTIRVYT
                     NEIHPETGGFSFGSGLSLWKDTGDEAQLLDAQGNWVSGLAYDKDGNFTKPQPKT"
                     /codon_start=1
                     /transl_table=11
                     /inference="ab initio prediction:Prodigal:2.6"
     gene            complement(2855527..2857164)
                     /locus_tag="ODCGKP_02515"
     CDS             complement(2855527..2857164)
                     /db_xref="SO:0001217"
                     /db_xref="UniRef:UniRef50_UPI00232B308C"
                     /product="hypothetical protein"
                     /locus_tag="ODCGKP_02515"
                     /protein_id="gnl|Bakta|ODCGKP_02515"
                     /translation="MKVQEKILWEMTSPLPLTEIREKRRELLTCLQRVTNDHYLQIIEI
                     TARQGTEHCLVIQSEASSYQRIRTLWKTMQLTNILGIPLTEVSKATPRDVPKHHASIEG
                     VFLKTDVGTAGDREKHEQEVYDHFIDCVQRENPDRVLDRFRHLFIDVGDYEDASIQRAL
                     EHVANAKDIEEFFNGFLYHCCHLLIDYWQLDRRYYFAISQLLDFFDHLPNPGFKQARGV
                     RRVRQLVHEFPSSEEYQRLQQLVELLIPPKLEGDRNQYPLKTLLRRYPFLYKTVLLHEG
                     SNTVQRQTISHLYEKKQQRFEFRLQRFVTYQVNLARVAKARQLSSGAGRIIRREKNPTL
                     LSDRELAVILRTFCAKAEDRYSYKELAHRLMQRAYDLSYADFKEHLYPYLVNSLESEYA
                     NSHFKPQLKEYLQETLSRYDSKPTNESLVIRTIKKLLDFFVVDLPKVDHYLFMDTVARM
                     GTTSIFVVLLKLVLLHPSMVSELEKRLILLFNHYESVPQGQVKWLIKVLETYKIVYSIH
                     FGDANLSVLKTLFKPNPPEVTEDTLIQE"
                     /codon_start=1
                     /transl_table=11
                     /inference="ab initio prediction:Prodigal:2.6"
                     /inference="similar to AA
                     sequence:UniRef:UniRef50_UPI00232B308C"
     gene            complement(2857376..2858053)
                     /locus_tag="ODCGKP_02516"
     CDS             complement(2857376..2858053)
                     /db_xref="SO:0001217"
                     /db_xref="UniRef:UniRef50_A0A6P0JVU9"
                     /product="TVP38/TMEM64 family membrane protein"
                     /locus_tag="ODCGKP_02516"
                     /protein_id="gnl|Bakta|ODCGKP_02516"
                     /translation="MGYCWQKHQSKVKRGLGFFLLGGLLFTLFLTPLKQFIFDHGFWID
                     TLHRHREWSVPLFLGAYVILTVLGIPGTMLTVTGGVVFGLWWGTVWSVLGGTLGAIAAF
                     LAARYLFRNWIRSKFAYHPLLQRCETAVRQMPLHFILALRFAPISPFNVVNFLLGLTPI
                     SLSIYTVGTFFGIIPGTLAYTWLGASGKTALTQGKFVPLCLALGLLMVLSLLPVCVKQS
                     QRS"
                     /codon_start=1
                     /transl_table=11
                     /inference="ab initio prediction:Prodigal:2.6"
                     /inference="similar to AA
                     sequence:UniRef:UniRef50_A0A6P0JVU9"
     gene            complement(2858112..2858882)
                     /locus_tag="ODCGKP_02517"
     CDS             complement(2858112..2858882)
                     /db_xref="SO:0001217"
                     /db_xref="UniRef:UniRef50_K9VGS5"
                     /product="TVP38/TMEM64 family membrane protein"
                     /locus_tag="ODCGKP_02517"
                     /protein_id="gnl|Bakta|ODCGKP_02517"
                     /translation="MSQNMNKKKATLLKYGGIAIAVAILLIAAYQFGVTNYINQGMQAT
                     LQWIDSLGIWGPIAFIAIYAIAAVFLISGGLLTLGAGVLFQPVWYGFIVVSLASTIAAT
                     MSFLIGRYIARGWVSKKIEQQPKFKVIDKAVAREGWKIVGLTRLSPIFPFVFLNYAFGV
                     TKVSLRDYIIASWIGMMPGTVMYVYLGSLAGNIATLGAGETPENAMAQWTLRIVGFLAT
                     VAVTVYVTKIARKALNEEIEEEIEESMPEDQMQA"
                     /codon_start=1
                     /transl_table=11
                     /inference="ab initio prediction:Prodigal:2.6"
                     /inference="similar to AA sequence:UniRef:UniRef50_K9VGS5"
     gene            complement(2858938..2859930)
                     /locus_tag="ODCGKP_02518"
     CDS             complement(2858938..2859930)
                     /db_xref="SO:0001217"
                     /db_xref="UniRef:UniRef50_B1WSR5"
                     /product="Radical SAM core domain-containing protein"
                     /locus_tag="ODCGKP_02518"
                     /protein_id="gnl|Bakta|ODCGKP_02518"
                     /translation="MQTQTAITPFSKTTNTPLSKQKITVLQINLGRRCNLACTHCHVEA
                     GPKRTEELSPEICDQLVEIINRFPQIQTVDLTGGAPEMNYGFKPILEAARAKGKEVIVR
                     SNLTIFFESGFEDLPNYLAQHQARIVASLPCYLEANVDKQRGAGVYNHSIHALQRLNEL
                     GYGQDPNLILDLVYNPPLPTQEKFNLPPSQQKLTKDYKAYLDEHFGIQFNNLFTITNLP
                     IGRTKQFLERRNLVKPYTQFLEENYNPATVEHLMCRNEFSIDYLGNVYDCDFNQMEGVP
                     AKRSNGENLTVRHLLEMNNLDVIQEIQTADYCYGCTAGCGSSCGGSLLE"
                     /codon_start=1
                     /transl_table=11
                     /inference="ab initio prediction:Prodigal:2.6"
                     /inference="similar to AA sequence:UniRef:UniRef50_B1WSR5"
     gene            2860950..2862371
                     /locus_tag="ODCGKP_02519"
     CDS             2860950..2862371
                     /db_xref="SO:0001217"
                     /db_xref="UniRef:UniRef50_UPI00232AD21A"
                     /product="sensor histidine kinase"
                     /locus_tag="ODCGKP_02519"
                     /protein_id="gnl|Bakta|ODCGKP_02519"
                     /translation="MNQHPKLGTILIVDDNPTNLEVLYVTLDGHGYEILVEMDGERGIK
                     QAQENLPDLIIMDVMMPGIGGFEACRRLKNNPTTQDIPVIFLTALSDLDNKVKGLQLDA
                     VDYITKPFQKEEVLARVKTQIKLRQMSLELEQKNNQLSQALSDLKETQIQLVQNEKMLG
                     LGRLVAGIAHEINNPVNYIHGNLSYLDSCVEKLMAFLDRIQESSFSTQDEIQNTVKQLQ
                     DELEIPFLREDMPQLLTSLQSGVNRIRQMVFDLRNFARLDEAEVKPVNIHEGLENSLVL
                     LNYRLQATQIEIIKNYGSLPEVECNARQVNQVFINLLVNAIDAIESKTNHSAQERLNHA
                     PLETLQNGYQGKITLSTEQLDRDRIRITIKDNGCGLDQDTQHKIFDPFFTTKPVGRGTG
                     LGLSISYNIITQGHNGSLSCTSELGIGTEFAIALPVKAQPPSSPLPHSQHQALTPNQQI
                     SQPSNIRNSNHPEVN"
                     /codon_start=1
                     /transl_table=11
                     /inference="ab initio prediction:Prodigal:2.6"
                     /inference="similar to AA
                     sequence:UniRef:UniRef50_UPI00232AD21A"
     gene            2862579..2865635
                     /locus_tag="ODCGKP_02520"
     CDS             2862579..2865635
                     /db_xref="SO:0001217"
                     /db_xref="UniRef:UniRef50_UPI001407497E"
                     /product="amino acid adenylation domain-containing protein"
                     /locus_tag="ODCGKP_02520"
                     /protein_id="gnl|Bakta|ODCGKP_02520"
                     /translation="MSTKPASFCIQQLVETRVAQTPNAIALFYQHQSLTYQQLNEQANQ
                     LAHYLQTAGVQADVLVGVCLDRSPEMVIALLAILKAGGAYIPLDPTYPANRLSFMIEDA
                     QPSLLLTQQNLLAHLPPCSVPLLCLDTDRHCFEPESRDNPVSNVTPDHLAYVIYTSGST
                     GQPKGVAMPHRPLVNLIQWQQQQSQLPPEAKTLQYTPISFDVSFQEIFSTLTTHGTLVL
                     ISEPTRRNPTHLLHFLAENAIARLFLPFVALRQLAEVGQEQHLFPHHLQEVITAGEQLR
                     ITQAMRDWFSQLPHCRLFNHYGPSESHVVTAYPLPPNPQDWPVLPPIGRPISNAQIYLL
                     NTRQHPVSDGIPGEMYLGGVSLARGYLHRPDLTAARFITNPFAPESGQRLYKTGDLART
                     RPDGNLEFLGRLDAQVKIRGFRIEPGEIEALLETHPKVREAKVMLREISPEDRRLAAYV
                     VTERSPKGKKFTLSAKELYRFLGNQLPDYMIPAAFIVLDQFPLTPSGKVDRRAFPAPQW
                     HRMETTAYVAPRTPVENQLAQIWAKLLKVEEIGIHDRFSELGGNSLLAVQLIAQINHVF
                     EIEFPLDYFLDNPTIADLSPIITALQDGATLDTVHRQRDVKIELDPSIYPDNQLQGPIP
                     SILLTGATGFLGAFLLNELLKQTRADLYCLVRATNPREGLVKLKRCLARYDLWDKGWND
                     DFSDRIIPVTGDLSQPQLALPTHQFHRLAEKIDLIYHCGAWVNVVYPYSALEAVNVQGT
                     QEIIRLASETKIKPIHFISTIDVLAPSSEPTPQTIAETHKIGPLEALTSGYGQSKYVAE
                     QLLQIAYSRGIPVSIYRPSNIMGASHSGRSDTGSFLATLIKGCIQMGMAPEIEAVLNLV
                     PVDYAAQAIVQLSHRQQPCGAAYYIVNPHNIRWSTVVQHLNQFGYPLQYVSYERWYNHL
                     LDICRSHLETTAATPDNPLVSLVTHLKNYATLQQLLGKFEFACDPLFDYLARHSLVCPA
                     IDQALLKTYLNAFMEQGFLEPPVVSRSTS"
                     /codon_start=1
                     /transl_table=11
                     /inference="ab initio prediction:Prodigal:2.6"
                     /inference="similar to AA
                     sequence:UniRef:UniRef50_UPI001407497E"
     gene            2865702..2868374
                     /locus_tag="ODCGKP_02521"
     CDS             2865702..2868374
                     /db_xref="SO:0001217"
                     /db_xref="UniRef:UniRef50_K9XYS5"
                     /product="histidine kinase"
                     /locus_tag="ODCGKP_02521"
                     /protein_id="gnl|Bakta|ODCGKP_02521"
                     /translation="MLTQFYAKKNRQSIGARLFLYVLGGALIGFSSIAYLFYEVLEHRA
                     KADIQGTLSTQVEAIEGELAVAKQTMENLSAVVKSMHRYGIDDVETYKQTVFELFQERS
                     ALTMALGFGQVPEKIFPNQETYWLFYFLDQNVPGQEGDTLPPPYEHIRYVDVCSVDLDC
                     LEQEYYLRPLNAGETLWLEPYRWTGVTMTTVTGPIFAENGDIIGISGLDINVTELSKRV
                     QVPDNWQDGYFAILSEEGNLLAYPPDTEKAVNLETYEDIPALEFLWQKINYESQESLGW
                     LERQGRFWAYQRIEGTNWIMIASVPQGVVLKPVVAIAVGGAIGAGIILAGVVAFFVRRL
                     NQRLQPILEECHKMAAADLERSRRLNEQQEDPENRSFLSPLDLDQGDELDILKSSFTRM
                     TQQLNASFEDLEVRVKERTAALEKAKKLADNANRAKSEFLANMSHELRTPLNGVLGYTQ
                     VLQRSAHLTDQEHHGLNVIHQCGSHLLTLINDVLDISKIEARKLELTPHAFHLPSFLQS
                     VVEMCQIRADKKGINFLYNAPKQLPEGIYADEKRLRQVLINLISNATKFTDEGSVIFEV
                     QAENITSTQTRLSFVVEDTGVGMSPEHLQAIFKPFEQVGESQKKSEGTGLGLSISQKII
                     EMMGAQIHVSSELGVGSRFAFTIECPIATDWTITNILTQKGKITGYTGEKKKVLIIDDR
                     WENRSVLVNLLEPVGFIPIEAENGQDGLEKASLHHPDLIITDLKMPVMDGWQFLTNIRQ
                     DSELKESYIIVSSASVFAADRQKSLDAGGDEFLAKPVEANHLYQMMQKFLKVQWIYENE
                     DTVPSAFPVSPDVQVTIPPDSELELLKEYAQKGNISGIKTELERLASLDEHYQPFVEEL
                     RKLVKTFNIQKIRQFLEEN"
                     /codon_start=1
                     /transl_table=11
                     /inference="ab initio prediction:Prodigal:2.6"
                     /inference="similar to AA sequence:UniRef:UniRef50_K9XYS5"
     gene            complement(2868418..2869350)
                     /locus_tag="ODCGKP_02522"
     CDS             complement(2868418..2869350)
                     /db_xref="SO:0001217"
                     /db_xref="UniRef:UniRef50_K9QLF8"
                     /product="acid phosphatase"
                     /locus_tag="ODCGKP_02522"
                     /protein_id="gnl|Bakta|ODCGKP_02522"
                     /translation="MSRKIKRRQFLLQGIFGGLSLTGLYQIVSHFAPSSNPAFAASLNK
                     PPKPSAPEEGDVPLLHFISVADTGTGASGQYEVANAMTHYYRQTPYPLVILAGDNIYND
                     GEIEKVTQVFEEPYAPLLERGVKFYACLGNHDIRTENGNPQLTYPSFNMQGRRYYTVRQ
                     GLVEFFALDTNHNANWEQQFPWLEQALARSDARWKIIFGHNQIYASGVYGPNDADWVQP
                     VKDLMKRYGVRLYINGHEHHYERTRSIDGTTYLTCGGGAGTRPVGISPWTEYVAQRLSF
                     ATYTVYADRIEIAGIGTNYQVFDRGTVWL"
                     /codon_start=1
                     /transl_table=11
                     /inference="ab initio prediction:Prodigal:2.6"
                     /inference="similar to AA sequence:UniRef:UniRef50_K9QLF8"
     gene            2869468..2870439
                     /locus_tag="ODCGKP_02523"
                     /gene="sds"
     CDS             2869468..2870439
                     /db_xref="EC:2.5.1.84"
                     /db_xref="EC:2.5.1.85"
                     /db_xref="GO:0010236"
                     /db_xref="GO:0052923"
                     /db_xref="KEGG:K05356"
                     /db_xref="SO:0001217"
                     /db_xref="UniRef:UniRef50_P31171"
                     /db_xref="UniRef:UniRef90_A0A6P0JNZ9"
                     /product="solanesyl diphosphate synthase"
                     /locus_tag="ODCGKP_02523"
                     /protein_id="gnl|Bakta|ODCGKP_02523"
                     /translation="MTSATSLFSPVDADLGILASNLKQLIGARHPILSAAAEHLFGAGG
                     KRLRPAIVLLVARGTMLNQEITPRHRRLAEITEMIHTASLVHDDVVDESEIRRNVATVN
                     TLFGNRVAVLAGDFLFAQSSWYLANLDNLQVVKLLSEVIRDFAEGEIRQGLNRFDTDLT
                     IEQYLEKSYYKTASLMANSAKAAGVLSGVSEELAEQIYQFGRHFGLAFQIVDDILDYTA
                     SSEVLGKPAGSDLASGNLTAPVLYALEEQPYIKTIIEREFSEEGDLEEAMSLVNQSKGI
                     ERSQELATYHSQQASKYLKALKPSDCSQALLDLSEYVLTRLY"
                     /codon_start=1
                     /transl_table=11
                     /inference="ab initio prediction:Prodigal:2.6"
                     /inference="similar to AA
                     sequence:UniRef:UniRef90_A0A6P0JNZ9"
                     /gene="sds"
     gene            2870564..2871373
                     /locus_tag="ODCGKP_02524"
     CDS             2870564..2871373
                     /db_xref="SO:0001217"
                     /db_xref="UniRef:UniRef50_A0A7Z0WLS9"
                     /db_xref="UniRef:UniRef90_A0A6P0JPQ7"
                     /product="ABC transporter ATP-binding protein"
                     /locus_tag="ODCGKP_02524"
                     /protein_id="gnl|Bakta|ODCGKP_02524"
                     /translation="MSHSPQLTTQSLTLSYNKTPVIFDLNLAILTGKITALVGANGCGK
                     STLLRGLARLLKPRQGTVYLEGRSIAQLPTKAIAQQLGILPQSPTAPEGLTVRDLVAQG
                     RYPYQTWWQQWSSEDERLLAEALTITKMSEFGDRALDTLSGGQRQRAWIAMALAQDTDI
                     LLLDEPTTFLDLAHQIEVLDLLYDLNQTQQRTIVMVLHDLNQACRYADHLIALQGGEIY
                     VSGSPDRVMTPEMVQAVFGLECCIVPDPVTQTPMCVPLSKKISVMGN"
                     /codon_start=1
                     /transl_table=11
                     /inference="ab initio prediction:Prodigal:2.6"
                     /inference="similar to AA
                     sequence:UniRef:UniRef90_A0A6P0JPQ7"
     gene            complement(2871423..2872535)
                     /locus_tag="ODCGKP_02525"
     CDS             complement(2871423..2872535)
                     /db_xref="SO:0001217"
                     /db_xref="UniRef:UniRef50_Q7NFJ5"
                     /product="Aminomethyltransferase"
                     /locus_tag="ODCGKP_02525"
                     /protein_id="gnl|Bakta|ODCGKP_02525"
                     /translation="MTLARTPLFEEIQAQNARFTDFAGWEMPVQFTGLKQEHEAVRARV
                     GMFDISHMGKFTFKGRQVLEYLQALVPSNLQRLKAGQAQYTVLLNAQGGIIDDLIIYYQ
                     GEEKTGEQRGVMIVNAATRSRDKAWLLANLEDAPVDLRDVSRDRVLLALQGPEAAATLQ
                     PYLAVDLSTISSFEHVTTPLMGEPAFISRTGYTGEDGFEIMVSPEVGKQLWRSLSESGV
                     TPCGLGCRNTLRLEAALALYGQDLDDTTSPVEAGLNWLIHLDEKGHFLGREVIETQKQT
                     GISRKLVGLTMEGRHIARHGYPVLSEGKKVGEITSGTKSPTLGKAIALAYVSKSVAKVG
                     QSLEVEIRGKTHPASIVKKPFYRSSQGAPK"
                     /codon_start=1
                     /transl_table=11
                     /inference="ab initio prediction:Prodigal:2.6"
                     /inference="similar to AA sequence:UniRef:UniRef50_Q7NFJ5"
     gene            2872845..2873585
                     /locus_tag="ODCGKP_02526"
     CDS             2872845..2873585
                     /db_xref="SO:0001217"
                     /db_xref="UniRef:UniRef50_K9U2G2"
                     /product="putative membrane transporter protein"
                     /locus_tag="ODCGKP_02526"
                     /protein_id="gnl|Bakta|ODCGKP_02526"
                     /translation="MIIVSFIFASSLAWFISSLAGGGSPLILIPVVSLFLGTASIPPII
                     TTGMLFGNAQRVGIYWKNIDWYITSWYLPGAIAGGVLGAFVLSQTRIEWLSILLAFFLI
                     ASVIGFFVRQQTSGFPMKAWYFLPIGFFYAFFSGLIGSTGPVLNPFYLNYGLVKEDMIG
                     TKSLNVLVVHIAKMIAYGFFGVLTTADLGYGLVIGLAALPGNWLGQIALQRMSDQQFRQ
                     VVMTFVAFSGVFMLWQQRQFLVFW"
                     /codon_start=1
                     /transl_table=11
                     /inference="ab initio prediction:Prodigal:2.6"
                     /inference="similar to AA sequence:UniRef:UniRef50_K9U2G2"
     gene            2873773..2876967
                     /locus_tag="ODCGKP_02527"
     CDS             2873773..2876967
                     /db_xref="SO:0001217"
                     /db_xref="UniRef:UniRef50_UPI0023307B8B"
                     /product="DUF4347 domain-containing protein"
                     /locus_tag="ODCGKP_02527"
                     /protein_id="gnl|Bakta|ODCGKP_02527"
                     /translation="MKPQTNSLVPEIAAVTRSQTALVVIDPSLSAVEMLVNSVLPHAEV
                     LVLHPQADGIEQISEYLRHHRGYHSLHLLTHGAPGQLHLGATQLTEENLAAYRPLLSQW
                     HTAFEPSFELLLYGCQVASNAQGRRFVKYLKEITGATLAASTTPTGNASLAGNWQLEWA
                     TGDMTASFPFIADIQTTYPEVLAVFNPTTVTELKQDINSANATPEADTINLAAGTTFSI
                     NSPASDNSSWGLTGLPVITDSAGITIQSTTAGTPATIERNAGASQSFRLFLVSPGATLT
                     LNDLILQNGRATINRPLGDDGGAILNVGGTVEINDSEIRDNFADDDGGGIVNVGDGSSA
                     ATLTLNNTIVSNNTAQGVDIGDGGGGIENDGNLDSGGQGASVTITGGDITGNTATNGAG
                     GGIRSRDGATLTINNATVTGNDSSFGAGIAVGDPDTGDDPTTLTIQDTTVTGNTGGGDD
                     AEGAFYSTPSVGSQPTVNNNGGNTVGTTNIPALSTPLLDITRQDTGDAIADGDTVDLGL
                     VILNDSPVVTTFELANVGGAALSLQNLSIAGDAEFSLDQSSFQNSVNPGDTTTFNITFD
                     PATLGTKTTTVTFDTNAFNLTGDTDPTVTQTFSFDITGEVTDTPPVFELVRLDENNQPV
                     QTLAEGDSVTLGNVVVGNEATSTTFRITNQGQDDLTLNNLLATGDPEFSIDGTLQTPLT
                     AGQSTTFDLVFDPTTAGTFQTQVSVGTNDPNIADSVFDFDVTATATNPTTPEPPVEPPA
                     QSGLQVDSNNIFTLGAMGGSNLELQVSGSNVNQFETVQLVEVGGNNQVTSTFDILTTLP
                     SIFNPSGFTNSLQESIVAGLQTGDRFSFQLQTVGGQITTFNSQDLQVQNLGNNEFSLGF
                     ETGTDGSFDDVVLTLNQTNRSVPLGVGEGQELNQEIIDLSEVAGTVEATFTLYREARFD
                     NVVGLYRLDDAQGSVNGIQPNQEGYAQAALENRVEGVNLSVANQQVARSQATLSGQSLY
                     GVFLVVNDSVDGFLADNPDNSLGSSPQAYFAYLGANPDQFDHVQLLGNNLFGFEDLRNG
                     GDRDYNDIILKVDIAA"
                     /codon_start=1
                     /transl_table=11
                     /inference="ab initio prediction:Prodigal:2.6"
                     /inference="similar to AA
                     sequence:UniRef:UniRef50_UPI0023307B8B"
     gene            2877280..2878314
                     /locus_tag="ODCGKP_02528"
                     /gene="prfB"
     CDS             2877280..2878314
                     /db_xref="GO:0005737"
                     /db_xref="GO:0006415"
                     /db_xref="GO:0016149"
                     /db_xref="KEGG:K02836"
                     /db_xref="SO:0001217"
                     /db_xref="UniRef:UniRef50_A0A0S3U0W5"
                     /db_xref="UniRef:UniRef90_A0A6P0JRM2"
                     /product="peptide chain release factor 2"
                     /locus_tag="ODCGKP_02528"
                     /protein_id="gnl|Bakta|ODCGKP_02528"
                     /translation="MPALEAKIYDLEQLAAQPDFWDDPQQARKTLKTLTDLQANLEQYR
                     QWEQELEDVSAIAELLELDEDESLKQEATQNINHLHQALDRWELEQLLSGEYDQEGAVL
                     TINAGAGGTDAQDWADMLLRMYTRWGENQGYQVHLAELSEGDEAGIKSATLELSGRYAY
                     GYLKGEKGTHRLVRISPFNANGKRQTSFAGVEVMPSLEDSELDIDLPEKDLEMSTSRSG
                     GKGGQNVNKVETAVRVVHIPTGIAVRCTQERSQLQNKEKAIALLKAKLLIIAQEQRAQE
                     IAEIRGDMVDAAWGNQIRNYVFHPYQMVKDLRTNEETTAIDDVMDGDLNRFIEAYLRQE
                     NQLI"
                     /codon_start=1
                     /transl_table=11
                     /inference="ab initio prediction:Prodigal:2.6"
                     /inference="similar to AA
                     sequence:UniRef:UniRef90_A0A6P0JRM2"
                     /gene="prfB"
     gene            2878334..2878462
                     /locus_tag="ODCGKP_02529"
     CDS             2878334..2878462
                     /product="hypothetical protein"
                     /locus_tag="ODCGKP_02529"
                     /protein_id="gnl|Bakta|ODCGKP_02529"
                     /translation="MGEFFLISTITYCVLPDLLLKNLQLLNHEKNLQKGRFILQLN"
                     /codon_start=1
                     /transl_table=11
                     /inference="ab initio prediction:Prodigal:2.6"
     gene            2878518..2878964
                     /locus_tag="ODCGKP_02530"
     CDS             2878518..2878964
                     /db_xref="SO:0001217"
                     /db_xref="UniRef:UniRef50_A0A6P0JSF9"
                     /product="Late competence development ComFB family protein"
                     /locus_tag="ODCGKP_02530"
                     /protein_id="gnl|Bakta|ODCGKP_02530"
                     /translation="MEKSLVNMTLLLVQDDIDHILAEQPKTIQKQFSQRNLFPDLIAYV
                     LSRIPNLYSVFAEAKVPEIKSHLLHESAERQLEREKLIRQGIYLVLEKSFHQNSVPKNS
                     KKHAATHQYSSPADTAAQKNKKSQKKGRNNITQKSNISQSISPF"
                     /codon_start=1
                     /transl_table=11
                     /inference="ab initio prediction:Prodigal:2.6"
                     /inference="similar to AA
                     sequence:UniRef:UniRef50_A0A6P0JSF9"
     gene            2879031..2879978
                     /locus_tag="ODCGKP_02531"
     CDS             2879031..2879978
                     /db_xref="SO:0001217"
                     /db_xref="UniRef:UniRef50_A0A7N0ZZC1"
                     /db_xref="UniRef:UniRef90_A0A6P0JX45"
                     /product="Aldo/keto reductase"
                     /locus_tag="ODCGKP_02531"
                     /protein_id="gnl|Bakta|ODCGKP_02531"
                     /translation="MGCGTWAWGNRLLWGYDPKMDEELQNVFNLCVQNGVTLFDTGDSY
                     GTGRLNGRSEQLLGQFARSYQGDYQDKICIATKLAAYPWRLTRGAMVSACRQSAQRLGR
                     NVDLVQMHWSTANYAPWQEWRLLDGLADLYEQGEVRGVGLSNYGPKRLRQVYQKFRDRN
                     IPITSLQVQYSLLSTYPVTELGLKEVCDELGIQLIAYSPLCLGLLTGKYQEKSQFPSGV
                     RGLLFRYLLPRVKPLLNTLNAIAQTREKTMAQVALNWCMSQGTIPIPGAKSVEQAQQNL
                     GALGWSLDAGEREELERTAANLDAQMVQNIFQTS"
                     /codon_start=1
                     /transl_table=11
                     /inference="ab initio prediction:Prodigal:2.6"
                     /inference="similar to AA
                     sequence:UniRef:UniRef90_A0A6P0JX45"
     gene            complement(2880220..2881311)
                     /locus_tag="ODCGKP_02532"
     CDS             complement(2880220..2881311)
                     /db_xref="SO:0001217"
                     /db_xref="UniRef:UniRef50_K9SJS3"
                     /db_xref="UniRef:UniRef90_UPI00232B618C"
                     /product="ABC transporter ATP-binding protein"
                     /locus_tag="ODCGKP_02532"
                     /protein_id="gnl|Bakta|ODCGKP_02532"
                     /translation="MTTLQLENLRKQFAPDVIPVKDINLSVEDGEFLTLLGPSGCGKST
                     LLRLIAGLEQPTAGMVKIGGNVLNDIAPGDRNMAMVFQSYALYPHMDVAENISTSLRIK
                     KVPQEEIKRRIANVTEKLGLGHLLKRKPSALSGGQRQRVALARALVRDPEVFLLDEPLS
                     NLDALLREQVRQELKELFESQNKPVVYVTHDQTEAMTLSSKVAVLLDGIIQQLDPPRRI
                     YTHPANKFVAGFVGSPQMNLLTLNCDQNQAILGDYRFPVPKQGQSAKMIDMGLRPEDIH
                     IAKPEDELTVDGHVFLEENFGREILLSVKVKGSDQTLRALIPPDDEWDNDNIKLGWSQR
                     QMHWFDAQTGERIEAADSPVLAS"
                     /codon_start=1
                     /transl_table=11
                     /inference="ab initio prediction:Prodigal:2.6"
                     /inference="similar to AA
                     sequence:UniRef:UniRef90_UPI00232B618C"
     gene            complement(2881438..2882310)
                     /locus_tag="ODCGKP_02533"
     CDS             complement(2881438..2882310)
                     /db_xref="KEGG:K10238"
                     /db_xref="SO:0001217"
                     /db_xref="UniRef:UniRef50_A0A7T5E4T9"
                     /db_xref="UniRef:UniRef90_A0A6P0JNF2"
                     /product="Carbohydrate ABC transporter permease"
                     /locus_tag="ODCGKP_02533"
                     /protein_id="gnl|Bakta|ODCGKP_02533"
                     /translation="MAVAQQPQEQTTRTKIPTKRIILWIGVVTLLVFCLAPALWQLLTS
                     FKTNDAIATIPTVYFPSFSELTFNHYVTLGWNFLRYVFNSALVSVISTVICLGVGAPAA
                     YTLARLNLPGKQIILSCVLVVSLFPYVLLFLGLLELVKYFGLGNNYISLIIPYTAINLP
                     LTILVLRSFFLQLPKDLEDSAKIDGYRTVPMLLQIVLPLTLPALVTTGMLSFIFAWNEF
                     IFALTFITKDEMLTIPVKVAQIGGASVYEIPYGPIAAATVLGTIPLILLVLFFQRRIVQ
                     GITAGAVKG"
                     /codon_start=1
                     /transl_table=11
                     /inference="ab initio prediction:Prodigal:2.6"
                     /inference="similar to AA
                     sequence:UniRef:UniRef90_A0A6P0JNF2"
     gene            complement(2882311..2883219)
                     /locus_tag="ODCGKP_02534"
     CDS             complement(2882311..2883219)
                     /db_xref="KEGG:K10237"
                     /db_xref="SO:0001217"
                     /db_xref="UniRef:UniRef50_A0A073CC09"
                     /db_xref="UniRef:UniRef90_A0A6P0JPA6"
                     /product="Sugar ABC transporter permease"
                     /locus_tag="ODCGKP_02534"
                     /protein_id="gnl|Bakta|ODCGKP_02534"
                     /translation="MQKDAIRQREQRTGWILITPALLVLALVFAYPIVRAFVLSLFTQN
                     LGTELEPVFSGFTNYVRLFGDGRFWQTFGQTAIFTISSILLELVIGMVFALVLNETFRG
                     RGLARTASLIPWALPTAVMGLAWAWIFNDQYGVVNDLLSRVGFIDDPITWLGDPTRAMI
                     ALIFADVWKTTPFIAILLLAGLQSIPQDLYEAHKIDGANPIQSFWAITLPLLTPQMLIA
                     LLFRFAQAFGIFDLIQVMTGGGPAGRTEMISNYIYATVRRYLDFGYGAALVVVTFLILI
                     AAVAITAYLLSKTRINITGER"
                     /codon_start=1
                     /transl_table=11
                     /inference="ab initio prediction:Prodigal:2.6"
                     /inference="similar to AA
                     sequence:UniRef:UniRef90_A0A6P0JPA6"
     gene            complement(2883360..2884661)
                     /locus_tag="ODCGKP_02535"
     CDS             complement(2883360..2884661)
                     /db_xref="KEGG:K10236"
                     /db_xref="SO:0001217"
                     /db_xref="UniRef:UniRef50_A0A1U7IJ13"
                     /db_xref="UniRef:UniRef90_A0A6P0JU52"
                     /product="ABC transporter substrate-binding protein"
                     /locus_tag="ODCGKP_02535"
                     /protein_id="gnl|Bakta|ODCGKP_02535"
                     /translation="MKKIAQPLNYIKKLLKTKITRFLALILATLAILQFIILPAFTQQP
                     VTVRVLMQALEANQWQPIEEKFEEENPDINLEIIEGPNDTNLVEDLYTSAFLLGDSPYD
                     LVYMDIVWVPKFAAAGWLEDLSDRVSQEELDKFLEGDVNGGMYEGGLYRMPFRSDGGML
                     YYRTDLLEEGGYDPPDTFSELMQISQDLKEEGIADWGYVWQGKQYEGLAAMFVEILKGH
                     GAFWVDPDTLEVGLDSPEAIGAVKFLKSTINEGISPPGVTTYAEEETRRIFQNDDVVFL
                     RNWPYVFALAQESEISGQFAIKPMVHEPGEPSGACQGGWGLGISKSSQHPDEAWRVAKF
                     ISSRETQKEFILRTGYVPSRKDLFNDPEVVEKYSHYPELLEVVENAALRPPIAQYAQAS
                     DILQRYLSAALTGTMSPEEAMNTAAQETRNLFAS"
                     /codon_start=1
                     /transl_table=11
                     /inference="ab initio prediction:Prodigal:2.6"
                     /inference="similar to AA
                     sequence:UniRef:UniRef90_A0A6P0JU52"
     gene            complement(2885053..2889315)
                     /locus_tag="ODCGKP_02536"
     CDS             complement(2885053..2889315)
                     /db_xref="SO:0001217"
                     /db_xref="UniRef:UniRef50_A0A6P0WKB8"
                     /product="Elongation factor G"
                     /locus_tag="ODCGKP_02536"
                     /protein_id="gnl|Bakta|ODCGKP_02536"
                     /translation="MHRIAATPGGWTPDAEGVIFLEQTPASIILITAADTDIQTLAAAV
                     PQLPDTFPSLRVANLLQLQQQLSIDTYADDILSKADVIILRLLGGRSYWSYGLEVVKDI
                     AAENNTALFVLPGDDKPDPDLISHSTVSLSQVNQLWQYFTQGGVTNWVNACQYIAATCL
                     QYPYHPHPPQTVPRLGTYYTPQPPHLPQVGILFYRSHYLAGNTKPIDALCNALKDRNLE
                     AKAIFISSLRDEELHPDLLNHFADSHVLLNTTSFSLAKVGEEEKLNLWTQLNLSVLQVI
                     FSGGTQESWESSYQGLSPRDVAMNVALPEVDGRIITRAVSFKSVATWNETLETDVVVYE
                     PQLDRINIVADMAANWVRLRTTPRKDRKIALILANYPNKDGRLANGVGLDTPASCINIL
                     HALQQAGYTLTTYPETGDELMQQLTQGVTNDSEMQEMRPVYQSLPVSEFWDYFHTLPPS
                     TQQNILDRYSQLDEKIKQRPLISLTCKQLQQIVQSLPSSLYSLLNNPNSLFDEKIKQRV
                     EYTITPQEILTLVQSLPNNIQTLLTNPNSLFDEKIKQRVEYTITPQEILTLVQSLPNNI
                     QTLLTNPNSLFDEKIKQRVEYTITPQEILTLVQSLPNNIQTLLTNPNSLLDEKIKQQTP
                     IPIPGLQLDNIFIGIQPSRGYDLDPTLNYHSPDLDPTPNYLAYYYWLRAKFAAHAIIHV
                     GKHGNLEWLPGKSLALSKTCYPEISLDTLPHLYPFIVNDPGEGSQAKRRSHAVILDHLT
                     PPLTRAELYGGLQQLETLIDEYYEAQTLDPTRLPIIAEKITQLVQQENLDQDLGIDGSV
                     VTEISQFLTLADGYLCELKDAQIRDGLHIFGECPQGEQLRDLIVAISRNSGYNKIGLIK
                     ALAQDLQIEFDETAEYSQPLAHPKLNCTNIGDAKNYLETEAQRLVGEILVQSPVFSVTS
                     HQSPVTSKESNQEPRTKNQEPKTNNKQQTTNQLTWIQKTLLPNLQKTPQELTHLIKALD
                     GQYIPSGSSGAPTRGRPDVLPTGRNFYSVDIRSLPTETAWDIGRKAAETVIERYTQENG
                     EYPKTLALSVWGTATMRTGGDDIAEVLALLGVQPVWDGVSRRVVDFEILPLSILGRPRV
                     DVTLRISGFFRDSFPNLISLIYSAIDAVAQLNEPPDQNPLAHQVQQDQYHWQAQGLPPE
                     TAHNRALERIFGSKPGAYGAGLQGLIEAQNWTSDEDLARAYINWSSYAYTPSENGGLRG
                     ISSPESFQQRLQHLQIVLHNQDNREHDLLDSDDYYQFQGGLTAAVRSVSGQNPTTYFGD
                     NSRPSNPKVRPLTEEISRVYRSRVVNPKWIKGVMRHGYKGAFEMAATVDYLFAYDATAN
                     CVSDFMYEGVANAYLLDETVQNFIRDKNPWALRDMGERLLEAHQRGLWQNAKIDQLEEL
                     RALVNSAEGTIEMSTPSD"
                     /codon_start=1
                     /transl_table=11
                     /inference="ab initio prediction:Prodigal:2.6"
                     /inference="similar to AA
                     sequence:UniRef:UniRef50_A0A6P0WKB8"
     gene            2889375..2890070
                     /locus_tag="ODCGKP_02537"
     CDS             2889375..2890070
                     /db_xref="SO:0001217"
                     /db_xref="UniRef:UniRef50_UPI00232DA07D"
                     /product="PRC-barrel domain-containing protein"
                     /locus_tag="ODCGKP_02537"
                     /protein_id="gnl|Bakta|ODCGKP_02537"
                     /translation="MTVDTTTPNLVLQSQFHDKLILDRQTTETLGYVDQFWIDPRSHQV
                     QGMISKSGFFNRSKQYFPWSNLVSFGKDSVLVTESETATEPPKKVEIILGHELWTDTGT
                     KAGKVTDFLFNQETGEIATYLFINEGWRNTILGATYLLQPVAVSSVGEKRMIVFETAVE
                     KARKYQEGMDSRWGEFLQDDYEKTREDVQAILNKTQKAATKLKGFWSQKKESNQTNKSQ
                     DKEGKNENK"
                     /codon_start=1
                     /transl_table=11
                     /inference="ab initio prediction:Prodigal:2.6"
                     /inference="similar to AA
                     sequence:UniRef:UniRef50_UPI00232DA07D"
     gene            2890137..2890472
                     /locus_tag="ODCGKP_02538"
                     /gene="lapA"
     CDS             2890137..2890472
                     /db_xref="SO:0001217"
                     /db_xref="UniRef:UniRef50_UPI0023306B03"
                     /product="LapA family protein"
                     /locus_tag="ODCGKP_02538"
                     /protein_id="gnl|Bakta|ODCGKP_02538"
                     /translation="MQFLLVLAFIIAALAIIFALQNPDYVAVYFLAWRLEAPLVLLLLI
                     ILALGVTIALLCALPTYFKKQAKLSRQKRQLKEVEHIVSEKDTAIQEKQQRIQYLETKV
                     KQDMDNG"
                     /codon_start=1
                     /transl_table=11
                     /inference="ab initio prediction:Prodigal:2.6"
                     /inference="similar to AA
                     sequence:UniRef:UniRef50_UPI0023306B03"
                     /gene="lapA"
     gene            2890563..2891744
                     /locus_tag="ODCGKP_02539"
     CDS             2890563..2891744
                     /db_xref="PFAM:PF17668.7"
                     /db_xref="PFAM:PF13508.13"
                     /db_xref="PFAM:PF13527.13"
                     /db_xref="PFAM:PF13530.11"
                     /product="hypothetical protein"
                     /locus_tag="ODCGKP_02539"
                     /protein_id="gnl|Bakta|ODCGKP_02539"
                     /translation="MTLNKTYSFRSLKMPEEDQQLGFILTQCFNEPFSDWAFYRDGLGR
                     ENFRFLAINEKIVGGLAIYEMGQWFQGKCLPMAGIASVGIAPEYRGQGAGYVLMQDAVK
                     EIYQRNFPLSTLYPAVQKLYRGVGYEQAGQCCLWRLSLETVNFASPSLPLKRILSQPSD
                     LIQDLYRQYATSCPGYLDRPPFLWKIIFDDRKQRVYTYLVGEEHQPEGYLVFSIDQVQN
                     QPCLMIRDWVGLTQAAQDSLWSFIASHRSQIPQCQWRGGWADPRFLLLSEINGLEMIKS
                     LTWMLRVINVPLALELRPYPPVEAELHLDIRDDLLLENQDRFILRVSGEKGEVTRGGRG
                     DLSLPIQTLSPLFTGLFSAPALVRMGQLRGTEAAIATAHALFPCDHPTLPDFF"
                     /codon_start=1
                     /transl_table=11
                     /inference="ab initio prediction:Prodigal:2.6"
     gene            2891749..2892417
                     /locus_tag="ODCGKP_02540"
     CDS             2891749..2892417
                     /db_xref="SO:0001217"
                     /db_xref="UniRef:UniRef50_B0JUS7"
                     /product="Putative N-acetylmannosamine-6-phosphate
                     2-epimerase"
                     /locus_tag="ODCGKP_02540"
                     /protein_id="gnl|Bakta|ODCGKP_02540"
                     /translation="MLESLKHQLIVSCQAPSDSPLYEPDIIAAMAKTAIQREAAAVRID
                     TPAHVQAVRQLLPQTPIIGLWKQKSPHSEVYITPRFRDAVAIAEAGANIIAIDATKRPR
                     PDGETVPEIINKIHQDLNKLVMADIDTVENAQFAIDAGADVVGTTLFGYTQETATQPPP
                     GWKILRELAANSPIPVICEGGIATPAMAKQALDLGAYAVVVGTAITGIDLKVREFQKVF
                     "
                     /codon_start=1
                     /transl_table=11
                     /inference="ab initio prediction:Prodigal:2.6"
                     /inference="similar to AA sequence:UniRef:UniRef50_B0JUS7"
     gene            complement(2892418..2893371)
                     /locus_tag="ODCGKP_02541"
     CDS             complement(2892418..2893371)
                     /db_xref="SO:0001217"
                     /db_xref="UniRef:UniRef50_A0A1X4G5I8"
                     /product="Flagellar assembly protein H"
                     /locus_tag="ODCGKP_02541"
                     /protein_id="gnl|Bakta|ODCGKP_02541"
                     /translation="MSNIDHDRLFKELLTTFFVEFLELFFPEVLTYLDPESISFLDKEI
                     FTDVTSGDCYEADLIAQARFRGKSSYFLIHLESQASAETEFDKRMFRYFARLYEQFNVP
                     VYPIVLFSYDSPQKAARQQHQVTFPDFHVLTFNYRVVQLNRLYWRDFLNQRNPVASALI
                     AKMQFSPEDRPRVKLECLRLLATLRLDPARMKLISGFIDTYLRLNAAELEIFQQELDTI
                     EPVTTREEVMQITTSWKEEGLQEGIEQGIEQGLEQGLERERNLVTRQIKRRLGELSPQL
                     EDQIQQLSVDQIEALGEALLDFQTEEDLVNWLAEQS"
                     /codon_start=1
                     /transl_table=11
                     /inference="ab initio prediction:Prodigal:2.6"
                     /inference="similar to AA
                     sequence:UniRef:UniRef50_A0A1X4G5I8"
     gene            complement(2893385..2896411)
                     /locus_tag="ODCGKP_02542"
     CDS             complement(2893385..2896411)
                     /db_xref="SO:0001217"
                     /db_xref="UniRef:UniRef50_UPI00031BE13F"
                     /product="tetratricopeptide repeat protein"
                     /locus_tag="ODCGKP_02542"
                     /protein_id="gnl|Bakta|ODCGKP_02542"
                     /translation="MFQMPFRWVQDLFSDLISSDPPIPDPSEIQPLTYEAYEALFYQLL
                     DGIARGWQQTQILERLGIRRYDPWFVAWLQRYGRQLLRHPPSELDSERAHRMVRLGNMD
                     CGELGDVAKQIGERMLELGRQEGEKYRQTTTPVPVSAVSSDDPMELFQQGARAYQAGEF
                     EGAVSLWEAALERQEEFFAAHNGCGAAYFYLGQWERAIAHFNQALQLQPDSPLAAFNRG
                     NVYLECRRYEQAIADFSQALEKQADLAAAYQGRGMAYYYGQRYQEALADFNQGIAIQTD
                     FAPAYNGRGMVQAALADYEAAVEDLAAALSIDPNFADAYHNRGNVFRELGRYEAAVADY
                     SQAILLHPNFPEAHYSRGNTFMALGRYGDALKDYQEALTLKPDYPHAYNGQGVTLRYLG
                     RYNDALDQFNKAVEIDPNFWQAWGNRGWTIFQAPAPLGYEAALQNWQEGLSKLAADHPD
                     YPLATGTLHHYQGMAHYREGLRQGDARPYLEKAIAAYQKALDAWQDDPKLQESYLEVMQ
                     ELITAHHYLGNFINAKNYINIALIILKQLVLGTESPRQKLRLERKFVGLRQLRVDQLAQ
                     ASDRKQQVQGLQFAEEHKNLSLHWQLRETVEDVPPSPTALQMQQLLDEETCLIYWHLSP
                     AALTTFILRDQQPVAVLPPSDRVLEKFVLWFEKWQRSYERKRQKVTTPDPQQWQTQIEA
                     YLQELADILQIEEMIGQLPEDCRHLILVPHLELHLLPLPALFTAPFTDRDFNITTLPSA
                     KFGLDLQAALPTPADSQPDIPLLAVENPSGYWPHAEIEVCAIAQLFAHRYINSSDANKV
                     NIVREWRSPTNIFHFTGNSYQNTAHPLNAALILAQQEELTLPDILNLEESLATLVCLSA
                     CEIRLTHPQRLTNEFVSLATSFLTKEATYVLHSLWSVPEMSTSLLMWRFYQFIKQGIPP
                     HQALKQAQTWLRTLTYAQLMEIYDRLLEDFQKIATRCQHNLKVAKDLAQDKATRQGADY
                     TPYASPYYWAGFLLSGKVN"
                     /codon_start=1
                     /transl_table=11
                     /inference="ab initio prediction:Prodigal:2.6"
                     /inference="similar to AA
                     sequence:UniRef:UniRef50_UPI00031BE13F"
     gene            2896589..2897743
                     /locus_tag="ODCGKP_02543"
     CDS             2896589..2897743
                     /db_xref="SO:0001217"
                     /db_xref="UniRef:UniRef50_X5DJJ4"
                     /product="Sodium-dependent phosphate transporte"
                     /locus_tag="ODCGKP_02543"
                     /protein_id="gnl|Bakta|ODCGKP_02543"
                     /translation="MTLSVSQRVLAMVPWLAVVALIYLLLVAVHLLSTGFQTAVGDQAE
                     QLFHFATNPFAGLFVGMLATTLIQSSSTITSIIVSLVAGGLPVAVAIPMVMGSNIGTTL
                     TNTVVSLGHLRKGEEFSKAFAAATVHDCFNLCCVLIFFPLEVTTHGLEVLAKAIAGYGV
                     NLLTWQGGHFNLVTTLTNPLIQVVLEITKPLPHPWDGLGMVGLGVGLIFLAIFYLGTLL
                     KQLFVGSAKQILQAAVGKSAIAGLFSGTLITMLVQSSSTTTSLMIPLAGTNLLTLEQVY
                     PFTLGANIGTCFTALIAALAVPDHPLVALQIALVHLLYNSLGVLVIYTLPGLRQLPLYG
                     ARGLATLATRQKGWVAVYLLGGFLLIPGLLLGVTSKFFFSFPLN"
                     /codon_start=1
                     /transl_table=11
                     /inference="ab initio prediction:Prodigal:2.6"
                     /inference="similar to AA sequence:UniRef:UniRef50_X5DJJ4"
     gene            2898074..2898376
                     /locus_tag="ODCGKP_02544"
     CDS             2898074..2898376
                     /db_xref="SO:0001217"
                     /db_xref="UniRef:UniRef50_B2J357"
                     /db_xref="UniRef:UniRef90_A0A6P0K3C9"
                     /product="DUF1232 domain-containing protein"
                     /locus_tag="ODCGKP_02544"
                     /protein_id="gnl|Bakta|ODCGKP_02544"
                     /translation="MNNTVKSLYQWYRNALQNPQLRWWVILGSLVYLISPIDIAPDLIP
                     FAGQVDDIVLLTLLLTEVSQMVLNSVSQQPTPEVTKETQDNTVNTVDVDAVPIEE"
                     /codon_start=1
                     /transl_table=11
                     /inference="ab initio prediction:Prodigal:2.6"
                     /inference="similar to AA
                     sequence:UniRef:UniRef90_A0A6P0K3C9"
     gene            2898477..2899703
                     /locus_tag="ODCGKP_02545"
     CDS             2898477..2899703
                     /db_xref="SO:0001217"
                     /db_xref="UniRef:UniRef50_UPI00232CBFAF"
                     /product="hypothetical protein"
                     /locus_tag="ODCGKP_02545"
                     /protein_id="gnl|Bakta|ODCGKP_02545"
                     /translation="MSVATLLDEIATHLDQHDNKVRIRKLIFCACYNRWENNQSILLNL
                     DLAGLISRLYQQHTSIEKITETLYSVVQKLNRKTKYSQLANFIIEQLKPLYEESNTAQF
                     DPNNSEETQFLTRETTQFLPNVSPSSPLDAIAESLNQHDQSLRIRKLLFCACYNRWENN
                     VQPLLNLNLVELLKELQSRHRNSQDLSTTLYGIVGNLNRKVAYSQLANFIIEQLQGLYP
                     TVDPSQTQLLTPQVSPPANAATREAECTEMRQDQHCHPPFPKESDDTTNYTLRNQTAYT
                     EKTAVSQGKKTVTFANTQLQPLQATQKPYDPFEIRLEVMKYANPLRAKILSFSTLHHQF
                     ETSGKDWSSLRTQSFDRLLSQLYETYPNFSDLEHQLYATAQNLEAPDESNQAAEAIAQA
                     MKPYYPTKP"
                     /codon_start=1
                     /transl_table=11
                     /inference="ab initio prediction:Prodigal:2.6"
                     /inference="similar to AA
                     sequence:UniRef:UniRef50_UPI00232CBFAF"
     gene            2899700..2900692
                     /locus_tag="ODCGKP_02546"
     CDS             2899700..2900692
                     /db_xref="PFAM:PF00805.28"
                     /db_xref="PFAM:PF13576.12"
                     /db_xref="PFAM:PF13599.12"
                     /product="hypothetical protein"
                     /locus_tag="ODCGKP_02546"
                     /protein_id="gnl|Bakta|ODCGKP_02546"
                     /translation="MTPQDLIQRYEAGETHFRGINLSGASFLGADLIGIDFHHADLHSS
                     SFIFAYLSRAQLNRANLSGAKLSGANLNQASLAGANLHNADLHGASLQGANLRSADLTL
                     ATLLDANLIEADLRGSDLSGANLTGACLRGANLREERRIYTANLIGAILTGVDLRGADL
                     KGADLSKVEMSEANLQEVNFRGADLQGANLQGADLSGAFLTEANLAGANLAEAKMCHVK
                     LDRAILSEADLTGVNLHQSVMSDGKLNKAELSRANLSYTRLNRADLSRANLRNANLSHA
                     DLIETYCARTNLTGANLTAANLTRAELSTAIVTWVEWAGATMPDGSERD"
                     /codon_start=1
                     /transl_table=11
                     /inference="ab initio prediction:Prodigal:2.6"
     gene            2900752..2900970
                     /locus_tag="ODCGKP_02547"
     CDS             2900752..2900970
                     /db_xref="SO:0001217"
                     /db_xref="UniRef:UniRef50_Q8DMU4"
                     /db_xref="UniRef:UniRef90_A0A6P0JQC3"
                     /product="NAD(P)H-quinone oxidoreductase subunit O"
                     /locus_tag="ODCGKP_02547"
                     /protein_id="gnl|Bakta|ODCGKP_02547"
                     /translation="MATKLKRGSLVHVVREQLENSLEAKASDSRFPAYLFESKGEIVET
                     EGDYAFVKFYVPTPGMWLRLDQLEAAD"
                     /codon_start=1
                     /transl_table=11
                     /inference="ab initio prediction:Prodigal:2.6"
                     /inference="similar to AA
                     sequence:UniRef:UniRef90_A0A6P0JQC3"
     gene            2901000..2901968
                     /locus_tag="ODCGKP_02548"
     CDS             2901000..2901968
                     /db_xref="SO:0001217"
                     /db_xref="UniRef:UniRef50_Q8YP78"
                     /product="Malate dehydrogenase"
                     /locus_tag="ODCGKP_02548"
                     /protein_id="gnl|Bakta|ODCGKP_02548"
                     /translation="MTYSSTTSTGYRTARVTVVGAGKVGSTVAQRILEHNLADVVLLDV
                     VEGLPQGVALDLSEARGIESYDRTITGTNDYTDTANSDLVIITAGSPRQPGMSRDDLIG
                     INAQVVGEAAQQAIAHSPNALLMLVTNPLDVMTYLAWKVTGLPPQRVFGMAGVLDSARL
                     QTFIAMELGVAIADVTTMVLGGHGDLMLPLPRYCTVRGIPLPELLDAATIDRLTERTRH
                     GGAELVKLYKRGGAYYAPASSACFMASAVLNNQSRLLPAAVYLNGEYGLKDIFIGVPCR
                     LGHQGVETILELQLTEAEQAALHQSAASVRGNIEQVLARLS"
                     /codon_start=1
                     /transl_table=11
                     /inference="ab initio prediction:Prodigal:2.6"
                     /inference="similar to AA sequence:UniRef:UniRef50_Q8YP78"
     gene            2901988..2902437
                     /locus_tag="ODCGKP_02549"
     CDS             2901988..2902437
                     /db_xref="SO:0001217"
                     /db_xref="UniRef:UniRef50_K9S418"
                     /product="SnoaL-like domain-containing protein"
                     /locus_tag="ODCGKP_02549"
                     /protein_id="gnl|Bakta|ODCGKP_02549"
                     /translation="MVDPSYTAQINQTLVTLAADLPTLFERDITYDIYTPDIYFRDPVN
                     QFQGKFNYRIIFWTLRFHGRLFFAQLALDLHEVKQTEDRVISATWTVRGQLRLPWKPQL
                     LFNGTSTYKLNDQGLIYEHIDTWDRTPREILPKIMGLKPRPFRAT"
                     /codon_start=1
                     /transl_table=11
                     /inference="ab initio prediction:Prodigal:2.6"
                     /inference="similar to AA sequence:UniRef:UniRef50_K9S418"
     gene            2902475..2902771
                     /locus_tag="ODCGKP_02550"
     CDS             2902475..2902771
                     /db_xref="SO:0001217"
                     /db_xref="UniRef:UniRef50_A0A916VPF1"
                     /product="Transposase"
                     /locus_tag="ODCGKP_02550"
                     /protein_id="gnl|Bakta|ODCGKP_02550"
                     /translation="MLVLEFKAKGKPTQYSAIDEAIRTVQFIRNKAIRFWMDNLGVGQK
                     DLYRLSKVLRDEFPFAKALNSSACQASIERAYSAIARFYDNCKKSIPGQGKLI"
                     /codon_start=1
                     /transl_table=11
                     /inference="ab initio prediction:Prodigal:2.6"
                     /inference="similar to AA
                     sequence:UniRef:UniRef50_A0A916VPF1"
     gene            2902886..2904100
                     /locus_tag="ODCGKP_02551"
     CDS             2902886..2904100
                     /db_xref="SO:0001217"
                     /db_xref="UniRef:UniRef50_A0A1U7MY33"
                     /product="ISAs1 family transposase"
                     /locus_tag="ODCGKP_02551"
                     /protein_id="gnl|Bakta|ODCGKP_02551"
                     /translation="MSNGFATPIPQNPKKSVADTTRVQSLPEIQEQLLSYVEGIKDPRS
                     QRTQKHKFKDIIVIALLAVIAGAEGWEDIENYGQCKLPWLQEFLELPNGIPSDDTFRRV
                     FERIKPEDLEQVLQQWMQNVLKPLVGEVVPIDGKRVRGSYDRAQGIKALNLVSAFAGEQ
                     QLVLGQIKVEDKSNEITAIPALLNLLDIQGAVITIDAMGTQAEIVQHITHHKADYILSL
                     KKNHPTLYHQIEEQFNTLKQLESTEIVSFEQRIEKGHHRLEKRQTWAIPVSLFSSLHQQ
                     KQWLGLQTIVVVERVRHLWNKVTREVQFYLSSLPPDAHLLGKFIRQHWGIENQLHWVLD
                     VTFHEDICRIRSGHSPHNFALLRRLTLNLLRQDSTVQRSLRQKRKRAAMDNDYMTTLLQ
                     SFCQA"
                     /codon_start=1
                     /transl_table=11
                     /inference="ab initio prediction:Prodigal:2.6"
                     /inference="similar to AA
                     sequence:UniRef:UniRef50_A0A1U7MY33"
     gene            2904097..2905044
                     /locus_tag="ODCGKP_02552"
     CDS             2904097..2905044
                     /db_xref="SO:0001217"
                     /db_xref="UniRef:UniRef50_A0A6P0MD65"
                     /product="Transposase"
                     /locus_tag="ODCGKP_02552"
                     /protein_id="gnl|Bakta|ODCGKP_02552"
                     /translation="MIEMLLPCIPGKKGYPRFQKNCRSVEYKNSGYKLSENRKQITFTD
                     GKKIGKLKLKGTWDLNFYQLEQIKRVRLIRRADGYYVQFLIKAEIKIDTQPTGKAIGLD
                     VGLKEFYTDSNGHTEPNPRFYQKGEKRLKFRQRRVSRKKKGSANRKKAVNRLGREHLKI
                     NRQREEHAKRLARCVILSHDLVAYEDLRVKNLAKNHCLAKSINDAGWYQFRKWLEYFGG
                     KFGKVTIAVNPAHTSQQCSNCGAIVKKSLSTRTHVCQCGFILDRDWNAAINILKLALST
                     LGHSGTWVLDLNAGLRFDLYFGWSDPAKASWVYE"
                     /codon_start=1
                     /transl_table=11
                     /inference="ab initio prediction:Prodigal:2.6"
                     /inference="similar to AA
                     sequence:UniRef:UniRef50_A0A6P0MD65"
     gene            2905144..2906091
                     /locus_tag="ODCGKP_02553"
     CDS             2905144..2906091
                     /db_xref="SO:0001217"
                     /db_xref="UniRef:UniRef50_K9QM59"
                     /product="Sulfate-transporting ATPase"
                     /locus_tag="ODCGKP_02553"
                     /protein_id="gnl|Bakta|ODCGKP_02553"
                     /translation="MVLEVAIATVGLTKQFDRQMAVNQLDLQIPSGAVYGLIGPNGAGK
                     TTLIRMLASLEEPTIGEIYIYGEKIYPDGEKSRMKQRLGYLPDDFPVYDDLTVMDYLDY
                     FARLYGLQSPYRDRRIYEVLELVQLHYKRQSRIANLSRGMKQRLSLARTILHEPILLLL
                     DEPVSGLDPLARQQFREIIQILREAGMTILISSHILSDLAEMCTHVGIMELGCLVESAP
                     LQELYQRFGRSHLLITALQQHHILEQQLQQSPRVQMWSVKNNNTYEVQFQGTEAESAEF
                     LEHLVKSSIPISEFRYFQDDLDQIFLNLGHQQVS"
                     /codon_start=1
                     /transl_table=11
                     /inference="ab initio prediction:Prodigal:2.6"
                     /inference="similar to AA sequence:UniRef:UniRef50_K9QM59"
     gene            2906229..2907947
                     /locus_tag="ODCGKP_02554"
     CDS             2906229..2907947
                     /product="hypothetical protein"
                     /locus_tag="ODCGKP_02554"
                     /protein_id="gnl|Bakta|ODCGKP_02554"
                     /translation="MILRLIDRIGDWNPQLVRELRGRLNPRNLTFVAGISGLTQILIYL
                     YFQQKLPGKHESHRYCLSSPFEPQTTYQSYHHNPECYLNELGRVQINHELWFLDIFITL
                     AIISVLVLLIGGTYLLIDNIAKEKRQNTLTFIRLTPQKTSKILLGKVLGVPALVSFGVL
                     LTLPLQIWSGLTAKIPLLLIGGFDVVLVLSSFFFFSLALLFGLATRPFGGLQAGIGSAL
                     ITTFLFWTMGISLDSYTDPLYFNAVDYVTLFSPIHLLHYLVATAPHSLDTIDYLNIKEF
                     IALQWYDLPLWNTAKSGFAFAIVNYALAITCVWQGLTRRFENTDQSLLSKQQSYWISGS
                     VMVLLLGFTMQHRNWGTYQENLTENFYLLLMFQLCLFLGLIAALTPQRETLQAWSRYRH
                     QMPYRRQLWADLAWGEKSPATVAIALNLLPTSAILLVALMMLPFGESRLALILGLLLQN
                     GVILVYASLTQWVLLQKTRRRVLFAVGAIISHLVIPPTLFALFEMSLTQNSAFFLWSGF
                     PFASTEYVVTAAYWTLVGQSLVTALINVQFTRQLRKLGESETKPLLSDAGLAINR"
                     /codon_start=1
                     /transl_table=11
                     /inference="ab initio prediction:Prodigal:2.6"
     gene            2908297..2909382
                     /locus_tag="ODCGKP_02555"
     CDS             2908297..2909382
                     /db_xref="SO:0001217"
                     /db_xref="UniRef:UniRef50_A0A975T6S9"
                     /db_xref="UniRef:UniRef90_A0A6P0JSK2"
                     /product="Nitronate monooxygenase"
                     /locus_tag="ODCGKP_02555"
                     /protein_id="gnl|Bakta|ODCGKP_02555"
                     /translation="MTHLQTLPPLKIGQHQVPYPIIQGGMGIRISGANLASAVANAGGI
                     GIISAVGLGLDSPSYDRRRGNLLEANQKALIDELQKARKNSPNGIIGVNILVAARDYPD
                     LARTAAHHGANLIIAGAGLPLQLPEYTADCPEVALVPIVSGVRAAKILCRKWQRNYGRL
                     PDGFIVECPKTAGGHLGAKYEELDSDAFNIEQVIPALVADLRETWQAEIPVIAAGGVWD
                     RQDIDRALAQGASGVQLGTRFITTEECDADPRYKQFHLQASPEDVVIVPSPVGLPGRAL
                     RNEFAEAAIAGSDTLDKRCLANCLKTCACREHKQTYCILQALDKAARGDVDHGLVFAGA
                     NAGRAQTIVPVAEVMAELVES"
                     /codon_start=1
                     /transl_table=11
                     /inference="ab initio prediction:Prodigal:2.6"
                     /inference="similar to AA
                     sequence:UniRef:UniRef90_A0A6P0JSK2"
     gene            complement(2909455..2910069)
                     /locus_tag="ODCGKP_02556"
     CDS             complement(2909455..2910069)
                     /db_xref="SO:0001217"
                     /db_xref="UniRef:UniRef50_A0A1Q8Z8W3"
                     /db_xref="UniRef:UniRef90_A0A6P0JPH9"
                     /product="CBS domain-containing protein"
                     /locus_tag="ODCGKP_02556"
                     /protein_id="gnl|Bakta|ODCGKP_02556"
                     /translation="MMKASEIMTTDVVTIRGSATVDTAVKLMKEKGLRALIVNRRTEGD
                     AYGIVTETDIVYNVTAYGRDPKKVRVYEVMTKPCIVINPDLGVEYVARLFANTGIRRAP
                     VIQDTLLGIISITDILTKSDFVEKPRENTLQQEISKARDAARAICAEKGPSTPECAAAW
                     DIVEELQAEYAHQRAAHLDKTHFEEYCEEHPDALEARVYDT"
                     /codon_start=1
                     /transl_table=11
                     /inference="ab initio prediction:Prodigal:2.6"
                     /inference="similar to AA
                     sequence:UniRef:UniRef90_A0A6P0JPH9"
     gene            2910960..2911613
                     /locus_tag="ODCGKP_02557"
     CDS             2910960..2911613
                     /product="hypothetical protein"
                     /locus_tag="ODCGKP_02557"
                     /protein_id="gnl|Bakta|ODCGKP_02557"
                     /translation="MKTQSNPFLYRNAMEDLVIGEVDRQFAPLPPETVQGIEKADAIAY
                     ALNHLPPLYCTTQEGWDWQKHQARRTFNRLIQKAVKYGLRAAQRTKHCCVPSDCLAILP
                     TRADGAKYHNALENFIKAEVDDLLHPFPTIEWLQKADVMAYALNRLPALYCTTQVGWNW
                     QQQQAQQTLTPFIENALNNGIRVAQHPKRYFTTPLLFPVDGNPHLCHSEYPLAG"
                     /codon_start=1
                     /transl_table=11
                     /inference="ab initio prediction:Prodigal:2.6"
     gene            2911618..2912265
```
